# Indels allow antiviral proteins to evolve functional novelty inaccessible by missense mutations

**DOI:** 10.1101/2024.05.07.592993

**Authors:** Jeannette L. Tenthorey, Serena del Banco, Ishrak Ramzan, Hayley Klingenberg, Chang Liu, Michael Emerman, Harmit S. Malik

## Abstract

Antiviral proteins often evolve rapidly at virus-binding interfaces to defend against new viruses. We investigated whether antiviral adaptation via missense mutations might face limits, which insertion or deletion mutations (indels) could overcome. We report one such case of a nearly insurmountable evolutionary challenge: the human anti-retroviral protein TRIM5α requires more than five missense mutations in its specificity-determining v1 loop to restrict a divergent simian immunodeficiency virus (SIV). However, duplicating just one amino acid in v1 enables human TRIM5α to potently restrict SIV in a single evolutionary step. Moreover, natural primate TRIM5α v1 loops have evolved indels that confer novel antiviral specificities. Thus, indels enable antiviral proteins to overcome viral challenges inaccessible by missense mutations, revealing the potential of these often-overlooked mutations in driving protein innovation.

## Supplementary material for "Indels allow antiviral proteins to evolve functional novelty inaccessible by missense mutations": Source data 5: alignment of simian primate TRIM5s

```
 51 1743
HomoS-T5  ATGGCTTCTGGAATCCTGGTTAATGTAAAGGAGGAGGTGACCTGCCCCATCTGCCTGGAACTCCTGACACAACCCCTGAGCCTGGACTGCGGCCACAGCTTCTGCCAAGCATGCCTCACTGCAAACCACAAGAAGTCCATGCTAGACAAA---GGAGAGAGTAGCTGCCCTGTGTGCCGGATCAGTTACCAGCCTGAGAACATACGGCCTAATCGGCATGTAGCCAACATAGTGGAGAAGCTCAGGGAGGTCAAGTTGAGCCCAGAG---GGGCAGAAAGTTGATCATTGTGCACGCCATGGAGAGAAACTTCTACTCTTCTGTCAGGAGGACGGGAAGGTCATTTGCTGGCTTTGTGAGCGGTCTCAGGAGCACCGTGGTCACCACACGTTCCTCACAGAGGAGGTTGCCCGGGAGTACCAAGTGAAGCTCCAGGCAGCTCTGGAGATGCTGAGGCAGAAGCAGCAGGAAGCTGAAGAGTTAGAAGCTGACATCAGAGAAGAGAAAGCTTCCTGGAAGACTCAAATACAGTATGACAAAACCAACGTCTTGGCAGATTTTGAGCAACTGAGAGACATCCTGGACTGGGAGGAGAGCAATGAGCTGCAAAACCTGGAGAAGGAGGAGGAAGACATTCTGAAAAGCCTTACGAACTCTGAAACTGAGATGGTGCAGCAGACCCAGTCCCTGAGAGAGCTCATCTCAGATCTGGAGCATCGGCTGCAGGGGTCAGTGATGGAGCTGCTTCAGGGTGTGGATGGCGTCATAAAAAGGACGGAGAACGTGACCTTGAAGAAGCCAGAAACTTTTCCAAAAAATCAAAGGAGAGTGTTTCGAGCTCCTGATCTGAAAGGAATGCTAGAAGTGTTTAGAGAGCTGACAGATGTCCGACGCTACTGGGTTGATGTGACAGTGGCTCCAAACAACATTTCATGTGCTGTCATTTCTGAAGATAAGAGACAAGTGAGCTCTCCGAAACCACAGATAATATATGGGGCACGAGGGACAAGATAC------CAGACA------------------------------------------------------------TTTGTGAATTTCAATTATTGTACTGGCATCCTGGGCTCTCAAAGTATCACATCAGGGAAACATTACTGGGAGGTAGACGTGTCCAAGAAAACTGCTTGGATCCTGGGGGTATGTGCTGGCTTCCAACCTGATGCAATGTGTAATATTGAAAAAAATGAAAATTATCAACCTAAATACGGCTACTGGGTTATAGGGTTA---------------------------GAGGAAGGAGTT---------------------------------------------------------------------------------------------------------------------------------------------------------------------AAATGTAGTGCTTTCCAGGATAGTTCCTTCCATACTCCTTCTGTTCCTTTCATTGTGCCCCTCTCTGTGATTATTTGTCCTGATCGTGTTGGAGTTTTCCTAGACTATGAGGCTTGCACTGTCTCATTCTTCAATATCACAAACCATGGATTTCTCATCTATAAGTTTTCTCACTGTTCTTTTTCTCAGCCTGTATTTCCATATTTAAATCCTAGAAAATGTGGAGTCCCCATGACTCTGTGCTCACCAAGCTCT
HoolH-T5  ATGGCTTCTGGAATCCTGGTTAATGTAAAGGAGGAGGTGACCTGCCCCATCTGCCTGGAACTCCTGACACAACCCCTGAGTCTGGACTGCGGCCACAGCTTCTGCCAAGCATGCCTCACTGCAAACCACAAAACGTCCATGCCAGACGAA---GGAGAGAGAAGCTGCCCTGTGTGCCGGATCAGTTACCAGCATAAGAACATACGGCCTAATCGGCATGTAGCCAACATAGTGGAGAAGCTCAGGGAGGTCAAGTTGAGCCCAGAGGAGGGGCAGAAGGTTGATCACTGTGCACGCCATGGAGAGAAACTTCTACTCTTCTGTCGGGAGGACAGGAAGGTCATTTGCTGGCTTTGTGAGCGATCTCAGGAGCACCGTGGTCACCACACATTCCTCACGGAGGAGGTTGCCCAGGAGTACCAAATGAAGCTCCAGGCAGCTCTGCAGATGCTGAGGCAGAAGCAGCAGGAAGCTGAAGAGTTGGAAGCTGACATCAGAGAAGAGAAAGCTTCCTGGAAGACTCAAATACAGTATGACAAAACCAACATCTTGGCAGATTTTGAGCAACTGAGACACATCCTGGACTGGGTGGAGAGCAATGAGCTGCAAAACCTGGAGAAGGAGAAGAAAGACGTTCTGAAAAGGCTTATGAAGTCTGAAATTGAGATGGTGCAGCAGACCCAGTCCGTGAGAGAGCTCATCTCAGATCTGGAGCATCGGCTGCAGGGGTCAGTGATGGAGCTGCTTCAGGGTGTGGATGGCATCATTAAAAGGATGAAGAACGTGACCTTGAAGAAGCCAGAAACTTTTCCAAAAAATAAAAGGAGAGTGTTTCGAGCTGCTGATCTGAAAGTAATGCTAGAAGTGTTGAGAGAGCTGAGAGATGTCCGACGCTACTGGGTTGATGTGACAGTGGCTCCAAACAACATTTCATATGCTGTCATTTCTGAAGATATGAGACAAGTGAGCTCTCCGGAACCACAGATAATATGTGAGGCACAAGGGACAATATCT------CAGACA------------------------------------------------------------TTTGTGAATTTCAATTATTGTACTGGCATCCTGGGCTCTCAAAGTATCACATCAGGGAAACATTACTGGGAGGTAGACGTGTCCAAGAAAAGTGCTTGGATCCTGGGGGTATGCGCTGGCTTGCAACCTGATGCAATGTATAATATTGAACAAAATGAAAATTATCAACCTAAATGTGGCTACTGGGTTATAGGGTTA---------------------------GAGGAAAGAGTT---------------------------------------------------------------------------------------------------------------------------------------------------------------------AAATGTAATGCTTTCCAGGATGGTTCCTTCCATACTCCTTCTGCTCCTTTCATCGTGCCCCTCTCTGTGAATATTTGTCCTGATCGTGTTGGAGTTTTCCTAGACTATGAGGCTTGCACTGTCTCATTCTTCAATATCACAGACCATGGATTTCTCATCTATAAGTTTTCTCGCTGTTCTTTTTCTCAGCCTGTATTTCCATATTTAAATCCTAGAAAATGTACAGTCCCCATGACTCTGTGCTCACCAAGCTCT
NomaL-T5  ATGGCTTCTGGAATCCTGGTTAATGTAAAGGAGGAGGTGACCTGCCCCATCTGCCTGGAACTCCTGACACAACCCCTGAGTCTGGACTGCGGCCACAGCTTCTGCCAAGCATGCCTCACTGCAAACCACAAAACGTCCATGCCAGACGAA---GGAGAGAGAAGCTGCCCTGTGTGCCGGATCAGTTACCAGCATAAGAACATACGGCCTAATCGGCATGTAGCTAACGTAGTGGAGAAGCTCAGGGAGGTCAAGTTGAGCCCAGAGGAGGGGCAGAAGGTTGATCACTGTGCACGCCATGGAGAGAAACTTCTACTCTTCTGTCGGGAGGACAGGAAGGTCATTTGCTGGCTTTGTGAGCGGTCTCAGGAGCACCGTGGTCACCACACGTTCCTCACGGAGGAGGTTGCCCAGGAGTACCAAATGAAGCTCCAGGCAGCTCTGCAGATGCTGAGGCAGAAGCAGCAGGAAGCTGAAGAGTTGGAAGCTGACATCAGAGAAGAGAAAGCTTCCTGGAAGACTCAAATACAGTATGACAAAACCAACATCTTGGCAGATTTTGAGCAACTGAGACACATCCTGGACTGGGTGGAGAGCAATGAGCTGCAAAACCTGGAGAAGGAGGAGAAAGACGTTCTGAAAAGGCTTATGAAGTCTGAAATTGAGATGGTGCAGCAGACCCAGTCCGTGAGAGAGCTCATCTCAGATCTGGAGCATCGGCTGCAGGGGTCAGTGATGGAGCTGCTTCAGGGTGTGGATGGCGTCATAAAAAGGATGAAGAACGTGACCTTGAAGAAGCCAGAAACTTTTCCAAAAAATCAAAGGAGAGTGTTTCGAGCTGCTGATCTGAAAGTAATGTTAGAAGAGTTGAGAGAGCTGAGAGATGTCCAACACTACTGGGTTGATGTGACAGTGGCTCCAAACAACATTTCATATGCTGTCATTTCTGAAGATATGAGACAAGTGAGCTCTCCGGAACCACAGATAATATATGAGGCACAAGGGACAATATCT------CAGACA------------------------------------------------------------TTTGTGAATTTCAATTATTGTACTGGCATCCTGGGCTCTCAAAGTATCACATCAGGGAAACATTACTGGGAGGTAGACGTGTCCAAGAAAAGTGCTTGGATCCTGGGGGTATGTGCTGGCTTGCAACCTGATGCAATGTATAATATTGAACAAAATGAAAATTATCAACCTAAATATGGCTACTGGGTTATAGGGTTA---------------------------GAGGAACGAGTT---------------------------------------------------------------------------------------------------------------------------------------------------------------------AAATGTAATGCTTTCCAGGATGGTTCCTTCCATACTCCTTCTGCTCCTTTCATTGTGCCCCTCTCTGTGAATATTTGTCCTGATCGTGTTGGAGTTTTCCTAGACTATGAGGCTTGCACTCTCTCATTCTTCAATATCACAAACCATGGAGTTCTCATCTATAAGTTTTCTCACTGTTCTTTTTCTCAGCCTGTATTTCCATATTTAAATCCTAGAAAATGTACAGTCCCCATGACTCTGTGCTCACCAAGCTCT
SympS-T5  ATGGCTTCTGGAATCCTGGTTAATGTAAAGGAGGAGGTGACCTGCCCCATCTGCCTGGAACTCCTGACACAACCCCTGAGTCTGGACTGCGGCCACAGCTTCTGCCAAGCATGCCTCACTGCAAACCACAAAACGTCCATGCCAGACGAA---GGAGAGAGAAGCTGCCCTGTGTGCCGGATCAGTTACCAGCATAAGAACATACAGCCTAATCGGCATGTAGCCAACATAGTGGAGAAGCTCAGGGAGGTCAAGTTGAGCCCAGAGGAGGGGCAGAAGGTTGATCATTGTGCACGCCATGGAGAGAAACTTCTACTCTTCTGTCAGGAGGACAGGAAGGTCATTTGCTGGCTTTGTGAGCGGTCTCAGGAGCACCGTGGTCACCACACATTCCTCACGGAGGAGGTTGCCCAGGAGTACCAAGTGAAGCTCCAGGCAGCTCTGCAGATGCTGAGGCAGAAGCAGCAGGAAGCTGAAGAGTTGGAAGCTGACATCAGAGAAGAGAAAGCTTCCTGGAAGACTCAAATACAGTATGACAAAACCAACATCTTGGCAGATTTTGAGCAACTGAGACACATCCTGGACTGGGTGGAGAGCAATGAGCTGCAAAACCTGGAGAAGGAGGAGAAAGACGTTCTGAAAAGGCTTATGAGGTCTGAAATTGAGATGGTGCAGCAGACCCAGTCCGTGAGAGAGCTCATCTCAGATCTGGAGCATCGGCTGCAGGGGTCAGTGATGGAGCTGCTTCAGGGTGTGGATGGCGTCATAAAAAGGATGAAGAACGTGACCTTGAAGAAGCCAGAAACTTTTCCAAAAAATCGAAGGAGAGTGTTTCGAGCTGCTGATCTGAAAGTAATGCTAGAAGTGTTGAGAGAGCTGAGAGATGTCCGACGCTACTGGGTTGATGTGACAGTGGCTCCAAACAACATTTCATATGCTGTCATTTCTGAAGATATGAGACAAGTGAGCTCTCCGGAACCACAGATAATATTTGAGGCACAAGGGACAATATCT------CAGACA------------------------------------------------------------TTTGTGAATTTCAATTATTGTACTGGCATCCTGGGCTCTCAAAGTATCACATCAGGGAAACATTACTGGGAGGTAGACGTGTCCAAGAAAAGTGCTTGGATCCTGGGGGTATGTGCTGGCTTCCAACCTGATGCAATGTATAATATTGAACAAAATGAAAATTATCAACCTAAATATGGCTACTGGGTTATAGGGTTA---------------------------GAGGAAGGAGTT---------------------------------------------------------------------------------------------------------------------------------------------------------------------AAATGTAATGCTTTCCAGGATGGTTCCATCCATACTCCTTCTGCTCCTTTCATTGTGCCCCTCTCTGTGAATATTTGTCCTGATCGTGTTGGAGTTTTCCTAGACTATGAGGCTTGCACCGTCTCATTCTTCAATATCACAAACCATGGATTTCTCATCTATAAGTTTTCTCACTGTTCTTTTTCTCAGCCTGTATTTCCATATTTAAATCCTAGAAAATGTACAGTCCCCATGACTCTGTGCTCACCAAGCTCT
HyloL-T5  ATGGCTTCTGGAATCCTGGTTAATGTAAAGGAGGAGGTGACCTGCCCCATCTGCCTGGAACTCCTGACACAACCCCTGAGTCTGGACTGCGGCCACAGCTTCTGCCAAGCATGCCTCACTGCAAACCACAAAACGTCCATGCCAGAC------GGAGAGAGAAGCTGCCCTGTGTGCCGGATCAGTTACCAGCATAAGAACATACGGCCTAATCGGCATGTAGCCAACATAGTGGAGAAGCTCAGGGAGGTCAAGTTGAGCCCAGAGGAGGGGCAGAAGGTTGATCACTGTGCACGCCATGGAGAGAAACTTCTACTCTTCTGTCGGGAGGACAGGAAGGTCATTTGCTGGCTTTGTGAGCGGTCTCAGGAGCACCGTGGTCACCACACATTCCTCATGGAGGAGGTTGCCCAGGAGTACCAAGTGAAGCTCCAGGCAGCTCTGCAGATGCTGAGGCAGAAGCAGCAGGAAGCTGAACAGTTGGAAGCTGACATCAGAGAAGAGAAAGCTTCCTGGAAGACTCAAATACAGTATGACAAAACCAACATCTTGGCAGATTTTGAGCAACTGAGACACATCCTGGACTGGGTGGAGAGCAATGAGCTGCAAAACCTGGAGAAGGAGGAGAAAGACGTTCTGAGAAGGCTTATGAAGTCTGAAATTGAGATGGTGCAGCAGACCCAGTCCGTGAGAGAGCTCATCTCAGATCTGGAGCATCGGCTGCAGGGGTCAGTGATGGAGCTGCTTCAGGGTGTGGATGGCGTCATAAAAAGGATGAAGAACATGACCTTGAAGAAGCCAGAAACTTTTCCAAAAAATAAAAGGAGAGTGTTTCGAGCTGCTGATCTGCAAGTAACGCTAGAAGTGTTGAGAGAGCTGAGAGATGTCCGACGCTACTGGGTTGATGTGACAGTGGCTCCAAACAACATTTCATATGCTGTCATTTCTGAAGATATGAGACAAGTGAGCTCTCCGGAACCACAGATAATATATGAGGCACAAGGGACAATATCT------CAGACA------------------------------------------------------------TTTGTGAATTTCAATTATTGTACTGGCATCCTGGGCTCTCAAAGTATCACATCAGGGAAACATTACTGGGAGGTAGACGTGTCCAAGAAAAGTGCTTGGATCCTGGGGGTATGTGCTGGCTTCCAACCTGATGCAATGTATAATATTGAACAAAATGAAAATTATCAACCTAAATATGGCTACTGGGTTATAGGGTTA---------------------------GAGGAAGGAGTT---------------------------------------------------------------------------------------------------------------------------------------------------------------------AAATGTAATGCTTTCCAGGATGGTTCCTCCCATACTCCTTCTGCTCCTTTCATTGTGCCCCTCTCTGTGAAGATTTGTCCTGATCGTGTTGGAGTTTTCCTAGACTATGAGGCTTGCACCGTCTCATTCTTCAATATCACAAACCATGGATTTCTCATCTATAAGTTTTCTCACTGTTCTTTTTCTCAGCCTGTATTTCCATATTTAAATCCTAGAAAATGTACAGTCCCCATGACTCTGTGCTCACCAAGCTCT
HyloM-T5  ATGGCTTCTGGAATCCTGGTTAATGTAAAGGAGGAGGTGACCTGCCCCATCTGCCTGGAACTCCTGACACAACCCCTGAGTCTGGACTGCGGCCACAGCTTCTGCCAAGCATGCCTCACTGCAAACCACAAAACGTCCATGCCAGAC------GGAGAGAGAAGCTGCCCTGTGTGCCGGATCAGTTACCAGCATAAGAACATACGGCCTAATCGGCATGTAGCCAACATAGTGGAGAAGCTCAGGGAGGTCAAGTTGAGCCCAGAGGAGGGGCAGAAGGTTGATCACTGTGCACGCCATGGAGAGAAACTTCTACTCTTCTGTCGGGAGGACAGGAAGGTCATTTGCTGGCTTTGTGAGCGGTCTCAGGAGCACCGTGGTCACCACACATTCCTCATGGAGGAGGTTGCCCAGGAGTACCAAGTGAAGCTCCAGGCAGCTCTGCAGATGCTGAGGCAGAAGCAGCAGGAAGCTGAACAGTTGGAAGCTGACATCAGAGAAGAGAAAGCTTCCTGGAAGACTCAAATACAGTATGACAAAACCAACATCTTGGCAGATTTTGAGCAACTGAGACACATCCTGGACTGGGTGGAGAGCAATGAGCTGCAAAACCTGGAGAAGGAGGAGAAAGACGTTCTGAAAAGGCTTATGAAGTCTGAAATTGAGATGGTGCAGCAGACCCAGTCTGTGAGAGAGCTCATCTCAGATCTGGAGCATCGGCTGCAGGGGTCAGTGATGGAGCTGCTTCAGGGTGTGGATGGCGTCATAAAAAGGATGAAGAACGTGACCTTGAAGAAGCCAGAAACTTTTCCAAAAAATAAAAGGAGAGTGTTTCGAGCTGCTGATCTGAAAGTAATGCTAGAAGTGTTGAGAGAGCTGAGAGATGTCCGACGCTACTGGGTTGATGTGACAGTGGCTCCAAACAACATTTCATATGCTGTCATTTCTGAAGATATGAGACAAGTGAGCTCTCCGGAACCACAGATAATATATGAGGCACAAGGGACAATATCT------CAGACA------------------------------------------------------------TTTGTGAATTTCAATTATTGTACTGGCATCCTGGGCTCTCAAAGTATCACATCAGGGAAACATTACTGGGAGGTAGACGTGTCCAAGAAAAGTGCTTGGATCCTGGGGGTATGTGCTGGCTTGCAACCTGATGCAATGTATAATATTGAACAAAATGAAAATTATCAACCTAAATATGGCTACTGGGTTATAGGGTTA---------------------------GAGGAAGGAGTT---------------------------------------------------------------------------------------------------------------------------------------------------------------------AAATGTAATGCTTTCCAGGATGGTTCCTCCCATACTCCTTCTGCTCCTTTCATTGTGCCCCTCTCTGTGAAGATTTGTCCTGATCGTGTTGGAGTTTTCCTAGACTATGAGGCTTGCACCGTCTCATTCTTCAATATCACAAACCATGGAGTTCTCATCTATAAGTTTTCTCACTGTTCTTTTTCTCAGCCTGTATTTCCATATTTAAATCCTAGAAAATGTACAGTCCCCATGACTCTGTGCTCACCAAGCTCT
PongA-T5  ATGGCTTCTGGAATCCTGGTTAATGTAAAGGAGGAGGTGACCTGCCCTATCTGCCTGGAACTCCTGACACAACCCCTGAGTCTGGACTGCGGCCACAGCTTCTGCCAAGCATGCCTCACTGCAAACCACAAGAAGTCCACGCTAGACAAA---GGAGAGAGAAGCTGCCCTGTGTGCCGGGTCAGTTACCAGCCTAAGAACATACGGCCTAATCGGCATGTAGCCAACATAGTGGAGAAGCTCAGGGAGGTCAAATTGAGCCCAGAG---GGGCAGAAGGTTGATCACTGTGCACGCCATGGAGAGAAACTTCTACTCTTCTGTAAGGAGGACGGGAAGGTCATTTGCTGGCTTTGTGAGCGGTCTCAGGAGCACCGTGGTCACCACACATTCCTCACGGAGGAGGTTGCCCAGAAGTACCAAGTGAAGCTCCAGGCAGCTCTGGAGATGCTGAGGCAGAAGCAGCAGGAAGCTGAAGAGTTGGAAGCTGACATCAGAGAAGAGAAAGCTTCCTGGAAGACTCAAATACAGTATGACAAAACCAGCGTCTTGGCAGATTTTGAGCAACTGAGAGACATCCTGGACTGGGAGGAGAGCAATGAGCTGCAAAACCTGGAGAAGGAGGAGGAAGACATTCTAAAAAGCCTTACGAAGTCTGAAACTGAGATGGTGCAGCAGACCCAGTCCGTGAGAGAGCTCATCTCAGATGTGGAGCATCGGCTGCAGGGGTCAGTGATGGAGCTGCTTCAGGGTGTGGACGGCATCATAAAAAGGATGCAGAACGTGACCTTGAAGAAGCCAGAAACTTTTCCAAAAAATCAAAGGAGAGTGTTTCGAGCTCCTAATCTGAAAGGAATGCTAGAAGTGTTTAGAGAGCTGACAGATGTCCGACGCTACTGGGTTGATGTGACAGTGGCTCCAAACGACATTTCATATGCTGTCATTTCTGAAGATATGAGACAAGTGAGCTGTCCGGAACCACAGATAACATATGGGGCACAAGGGACAACATAT------CAGACA------------------------------------------------------------TATGTGAATTTCAATTATTGTACTGGCATCCTGGGCTCTCAAAGTATCACGTCAGGGAAACATTACTGGGAGGTAAACGTGTCCAAGAAAAGTGCTTGGATCCTGGGGGTATGTGCTGGCTTCCAACCTGATGCAATGTATAATATTGAACAAAATGAAAATTATCAACCTCAATATGGCTACTGGGTTATAGGGTTA---------------------------GAGGAAGGAGTT---------------------------------------------------------------------------------------------------------------------------------------------------------------------AAATGTAGTGCTTTCCAGGATGGTTCCTTCCATAATCCTTCTGCTCCTTTCATTGTGCCCCTCTCTGTGATTATTTGTCCTGATCGTGTTGGAGTTTTCCTAGACTATGAGGCTTGCACTGTCTCATTCTTCAATATCACAAACCATGGATTTCTCATCTATAAGTTTTCTCACTGTTCTTTTTCTCAGCCTGTATTTCCATATTTAAATCCTAGAAAATGTAGAGTCCCCATGACTCTGTGCTCACCAAGCTCT
PongP-T5  ATGGCTTCTGGAATCCTGGTTAATGTAAAGGAGGAGGTGACCTGCCCCATCTGCCTGGAACTCCTGACACAACCCCTGAGTCTGGACTGCGGCCACAGCTTCTGCCAAGCATGCCTCACTGCAAACCACAAGAAGTCCACGCTAGACAAA---GGAGAGAGAAGCTGCCCTGTGTGCCGGGTCAGTTACCAGCCTAAGAACATACGGCCTAATCGGCATGTAGCCAACATAGTGGAGAAGCTCAGGGAGGTCAAATTGAGCCCAGAG---GGGCAGAAGGTTGATCATTGTGCACGCCATGGAGAGAAACTTCTACTCTTCTGTAAGGAGGACGGGAAGGTCATTTGCTGGCTTTGTGAGCGGTCTCAGGAGCACCGTGGTCACCACACATTCCTCACGGAGGAGGTTGCCCAGAAGTACCAAGTGAAGCTCCAGGCAGCTCTGGAGATGCTGAGGCAGAAGCAGCAGGAAGCTGAAGAGTTGGAAGCTGACATCAGAGAAGAGAAAGCTTCCTGGAAGACTCAAATACAGTATGACAAAACCAACGTCTTGGCAGATTTTGAGCAACTGAGAGACATCCTGGACTGGGAGGAGAGCAATGAGCTGCAAAACCTGGAGAAGGAGGAGGAAGACATTCTAAAAAGCCTTACGAAGTCTGAAACTGAGATGGTGCAGCAGACCCAGTCCGTGAGAGAGCTCATCTCAGATGTGGAGCATCGGCTGCAGGGGTCAGTGATGGAGCTGCTTCAGGGTGTGGATGGCATCATAAAAAGGATGCAGAACGTGACCTTGAAGAAGCCAGAAACTTTTCCAAAAAATCAAAGGAGAGTGTTTCGAGCTCCTAATCTGAAAGGAATGCTAGAAGTGTTTAGAGAGCTGACAGATGTCCGACGCTACTGGGTTGATGTGACAGTGGCTCCAAACGACATTTCATATGCTGTCATTTCTGAAGATATGAGACAAGTGAGCTGTCCGGAACCACAGATAATATATGGGGCACAAGGGACAACATAT------CAGACA------------------------------------------------------------TATGTGAATTTCAGTTATTGTACTGGCATCCTGGGCTCTCAAAGTATCACGTCAGGGAAACATTACTGGGAGGTAGACGTGTCCAAGAAAAGTGCTTGGATCCTGGGGGTATGTGCTGGCTTCCAACCTGATGCAATGTATAATATTGAACAAAATGAAAATTATCAACCTCAATATGGCTACTGGGTTATAGGGTTA---------------------------GAGGAAGGAGTT---------------------------------------------------------------------------------------------------------------------------------------------------------------------AAATGTAGTGCTTTCCAGGATGGTTCCTTCCATAATCCTTCTGCTCCTTTCATTGTGCCCCTCTCTGTGATTATTTGTCCTGATCGTGTTGGAGTTTTCCTAGACTATGAGGCTTGCACTGTCTCATTCTTCAATATCACAAACCATGGATTTCTCATCTATAAGTTTTCTCACTGTTCTTTTTCTCAGCCTGTATTTCCATATTTAAATCCTAGAAAATGTAGAGTCCCCATGACTCTGTGCTCACCAAGCTCT
GoriG-T5  ATGGCTTCTGGAATCCTGGTTAATGTAAAGGAGGAGGTGACCTGCCCCATCTGCCTGGAACTCCTGACACAACCCCTGAGCCTGGACTGCGGCCACAGCTTCTGCCAAGCATGCCTCACTGCAAACCACGAGAAGTCCATGCTAGACAAA---GGAGAGAGTAGCTGCCCTGTGTGCCGGATCAGTTACCAGCCTGAGAACATACGGCCTAATCGGCATGTAGCCAACATAGTGGAGAAGCTTAGGGAGGTCAAGTTGAGCCCAGAG---GGGCAGAAAGTTGATCATTGTGCACGCCATGGAGAGAAACTTCTACTCTTCTGTCAGGAGGACGGGAAGGTCATTTGCTGGCTTTGCGAGCGGTCTCAGGAGCACCGTGGTCACCACACGTTCCTCACAGAGGAGGTTGCCCAGGAGTGCCAAGTGAAGCTCCAGGCGGCTCTGGAGATGCTGAGGCAGAAGCAGCAGGAAGCTGAAGAGTTGGAAGCTGACATCAGAGAAGAGAAAGCTTCCTGGAAGACTCAAATACAGTATGACAAAACCAACGTCTTGGCAGATTTTGAGCAACTGAGAGACATCCTGGACTGGGAGGAGAGCAATGAGCTGCAAAACCTGGAGAAGGAGGAGGAAGACATTCTGAAACGCCTTACGAAGTCTGAAACTGAGATGGTGCAGCAGACCCAGTCCGTGAGAGAGCTCATCTCAGATCTGGAGCATCGGCTGCAGGGGTCAGTGATGGAGCTGCTTCAGGGTGTGGATGGCGTCATAAAAAGGATGGAGAACGTGACCTTGAAGAAGCCAGAAACTTTTCCAAAAAATCGAAGGAGAGTGTTTCGAGCTCCTGATCTGAAAGGAATGCTAGAAGTGTTTAGAGAGCTGACAGATGTCCGACGCTACTGGGTTGATGTGACAGTGGCTCCAAACAACATTTCATGTGCTGTCATTTCTGAAGATATGAGACAAGTGAGCTCTCCGAAACCACAGATAATATATGGGGCACAAGGGACAAGATAT------CAGACA------------------------------------------------------------TTTATGAATTTCAATTATTGTACGGGCATCCTGGGCTCTCAAAGTATCACATCAGGGAAACATTACTGGGAGGTAGACGTGTCCAAGAAAAGTGCTTGGATCCTGGGGGTATGTGCTGGCTTCCAACCTGATGCAACGTGTAATATTGAAAAAAATGAAAATTATCAACCTAAATATGGCTACTGGGTTATAGGGTTA---------------------------GAGGAAGGAGTT---------------------------------------------------------------------------------------------------------------------------------------------------------------------AAATGCAGTGCTTTCCAGGATGGTTCCTTCCATACTCCTTCTGCTCCTTTCATTGTGCCCCTCTCTGTGATTATTTGTCCTGATCGTGTTGGAGTTTTCCTAGACTATGAGGCTTGCACTGTCTCATTCTTCAATATCACAAACCATGGATTTCTCATCTATAAGTTTTCTCACTGTTCTTTTTCTCAGCCTGTATTTCCATATTTAAATCCTAGAAAATGTAGAGTCCCCATGACTCTGTGCTCACCAAGCTCT
PanPa-T5  ATGGCTTCTGGAATCCTGGTTAATGTAAAGGAGGAGGTGACCTGCCCCATCTGCCTGGAACTCCTGACACAACCCCTGAGCCTGGACTGCGGCCACAGCTTCTGCCAAGCATGCCTCACTGCAAACCACAAGAAGTCCATGCTAGACAAA---GGAGAGAGTAGCTGCCCTGTGTGCCGGATCAGTTACCAGCCTGAGAACATACGGCCTAATCGGCATGTAGCCAACATAGTGGAGAAGCTCAGGGAGGTCAAGTTGAGCCCAGAG---GGGCAGAAAGTTGATCATTGTGCACACCATGGAGAGAAACTTCTACTCTTCTGTCAGGAGGACGGGAAGGTCATTTGCTGGCTTTGTGAGCGGTCTCAGGAGCACCGTGGTCACCACACGTTCCTCACAGAGGAGGTTGCCCGGGAGTACCAAGTGAAGCTCCAGGCAGCTCTGGAGATGCTGAGGCAGAAGCAGCAGGAAGCTGAAGAGTTGGAAGCTGACATCAGAGAAGAGAAAGCTTCCTGGAAGACTCAAATACAGTATGACAAAACCAACGTCTTGGCAGATTTTGAGCAACTGAGAGACATCCTGGACTGGGAGGAGAGCAATGAGCTGCAAAACCTGGAGAAGGAGGAGGAAGACATTCTGAAAAGCCTTACGAAGTCTGAAACTGAGATGGTGCAGCAGACCCAGTCCGTGAGAGAGCTCATCTCAGATCTGGAGCGTCGGCTGCAGGGGTCAGTGATGGAGCTGCTTCAGGGTGTGGATGGCGTCATAAAAAGGATGGAGAACGTGACCTTGAAGAAGCCAGAAACTTTTCCAAAAAATCAAAGGAGAGTGTTTCGAGCTCCTGATCTGAAAGGAATGCTAGAAGTGTTTAGAGAGCTGACAGATGTCCGACGCTACTGGGTTGATGTGACAGTGGCTCCAAACAACATTTCATGTGCTGTCATTTCTGAAGATATGAGACAAGTGAGCTCTCCGAAACCACAGATAATATATGGGGCACGAGGGACAAGATAT------CAGACA------------------------------------------------------------TTTATGAATTTCAATTATTGTACTGGCATCCTGGGCTCTCAAAGTATCACATCAGGGAAACATTACTGGGAGGTAGACGTGTCCAAGAAAAGTGCTTGGATCCTGGGGGTATGTGCTGGCTTCCAACCTGATGCAATGTGTAATATTGAAAAAAATGAAAATTATCAACCTAAATATGGCTACTGGGTTATAGGGTTA---------------------------GAGGAAGGAGTT---------------------------------------------------------------------------------------------------------------------------------------------------------------------AAATGTAGTGCTTTCCAGGATGGTTCCTTCCATACTCCTTCTGCTCCTTTCATTGTGCCCCTCTCTGTGATTATTTGTCCTGATCGTGTTGGAGTTTTCCTAGACTATGAGGCTTGCACTGTCTCATTCTTCAATATCACAAACCATGGATCTCTCATCTATAAGTTTTCTCACTGTTCTTTTTCTCAGCCTGTATTTCCATATTTAAATCCTAGAAAATGTGGAGTCCCCATGACTCTGTGCTCACCAAGCTCT
PanTr-T5  ATGGCTTCTGGAATCCTGGTTAATGTAAAGGAGGAGGTGACCTGCCCCATCTGCCTGGAACTCCTGACACAACCCCTGAGCCTGGACTGCGGCCACAGCTTCTGCCAAGCATGCCTCACTGCAAACCACAAGAAGTCCATGCTAGACAAA---GGAGAGAGTAGCTGCCCTGTGTGCCGGATCAGTTACCAGCCTGAGAACATACGGCCTAATCGGCATGTAGCCAACATAGTGGAGAAGCTCAGGGAGGTCAAGTTGAGCCCAGAG---GGGCAGAAAGTTGATCATTGTGCACACCATGGAGAGAAACTTCTACTCTTCTGTCAGGAGGACGGGAAGGTCATTTGCTGGCTTTGTGAGCGGTCTCAGGAGCACCGTGGTCACCACACGTTCCTCACAGAGGAGGTTGCCCGGGAGTACCAAGTGAAGCTCCAGGCAGCTCTGGAGATGCTGAGGCAGAAGCAGCAGGAAGCTGAAGAGTTGGAAGCTGACATCAGAGAAGAGAAAGCTTCCTGGAAGACTCAAATACAGTATGACAAAACCAACGTCTTGGCAGATTTTGAGCAACTGAGAGACATCCTGGACTGGGAGGAGAGCAATGAGCTGCAAAACCTGGAGAAGGAGGAGGAAGACATTCTGAAAAGCCTTACGAAGTCTGAAACTGAGATGGTGCAGCAGACCCAGTCCGTGAGAGAGCTCATCTCAGATCTGGAGCGTCGGCTGCAGGGGTCAGTGATGGAGCTGCTTCAGGGTGTGGATGGCGTCATAAAAAGGATGGAGAACGTGACCTTGAAGAAGCCAGAAACTTTTCCAAAAAATCAAAGGAGAGTGTTTCGAGCTCCTGATCTGAAAGGAATGCTAGAAGTGTTTAGAGAGCTGACAGATGTCCGACGCTACTGGGTTGATGTGACAGTGGCTCCAAACAACATTTCATGTGCTGTCATTTCTGAAGATATGAGACAAGTGAGCTCTCCGAAACCACAGATAATATATGGGGCACGAGGGACAAGATAT------CAGACA------------------------------------------------------------TTTATGAATTTCAATTATTGTACTGGCATCCTGGGCTCTCAAAGTATCACATCAGGGAAACATTACTGGGAGGTAGACGTGTCCAAGAAAAGTGCTTGGATCCTGGGGGTATGTGCTGGCTTCCAACCTGATGCAATGTGTAATATTGAAAAAAATGAAAATTATCAACCTAAATATGGCTACTGGGTTATAGGGTTA---------------------------GAGGAAGGAGTT---------------------------------------------------------------------------------------------------------------------------------------------------------------------AAATGTAGTGCTTTCCAGGATGGTTCCTTCCATACTCCTTCTGCTCCTTTCATTGTGCCCCTCTCTGTGATTATTTGTCCTGATCGTGTTGGAGTTTTCCTAGACTATGAGGCTTGCACTGTCTCATTCTTCAATATCACAAACCATGGATCTCTCATCTATAAGTTTTCTCACTGTTCTTTTTCTCAGCCTGTATTTCCATATTTAAATCCTAGAAAATGTGGAGTCCCCATGACTCTGTGCTCACCAAGCTCT
CerpA-T5  ATGGCTTCTGGAATCCTGCTTAATGTAAAGGAGGAGGTGACCTGTCCCATCTGCCTGGAACTCCTGACAGAACCCCTGAGTCTGCCCTGCGGCCACAGCTTCTGCCAAGCGTGCATCACTGCAAACCAGAAGAAGTCCATGCTATACAAAGAAGGAGAGAGAAGCTGCCCTGTGTGCCGGATCAGTTACCAGCCTGAGAACATACAGCCTAATCGGCATGTAGCCAACATAGTGGAGAAGCTCAGGGAGGTCAAGTTGAGCCCTGAAGAGGGGCAGAAGGTTGATCACTGTGCACGCCATGGAGAGAAACTCCTACTCTTCTGTCAGGAGGACAGTAAGGTCATTTGCTGGCTTTGTGAGCGGTCTCAGGAGCACCGTGGTCACCACACTTTCCTCATGGAGGAGGTTGCCCAGGAGTACCATGTGAAGCTCCAGACAGCTCTGGAGATGCTGAGGCAGAAGCAGCAGGAAGCTGAAAAGTTGGAAGCTGACATCAGAGAAGAGAAAGCTTCCTGGAAGATTCAAATAGACTACGACAAAACCAACGTCTCGGCAGATTTTGAGCAACTGAGAGAGGTCCTGGACTGGGAGGAGAGCAATGAGCTGCAGAACCTGGAGAAGGAGGAAGAAGACATTCTGAAAAGCCTTACGAAGTCTGAAACGGAGATGGTGCAGCAGACCCAGTACGTGAGAGAGCTCATCTCAGATCTGGAGCATCGGTTGCAGGGGTCAATGATGGAGCTGCTGCAGGGTGTGGATGGCATCATTAAAAGGATTGAGAACATGACCTTGAAGAAGCCAAAAACTTTTCACAAAAATCAAAGGAGAGTGTTTCGAGCTCCTGATCTGAAAGGAATGCTAGACATGTTTAGAGAGCTAACAGATGCCCGATGCTACTGGGTTGATGTGACACTGGCTCCAAACAACTTTTCGCATGCTGTCATTGCTGAAGATAAGAGACAAGTGAGCTCTCGGAACTCACAGATAATGTATCAGGCACCAGGGACATTATTT------GGGTCA------------------------------------------------------------CTCACGAATTTCAATTATTGTACTGGCGTCCTGGGCTCCCAAAGTATCACATCAGGGAAACATTACTGGGAGGTAGATGTGTCCAAGAARAGTGCTTGGATCCTGGGGGTATGTGCTGACTTCCAACCCGATGCAATGTATAATATTGAACAAAAGGAAAATTATCAACCTAAATATGGCTACTGGGTTATAGGGTTA---------------------------CAGGAAGGAGTT---------------------------------------------------------------------------------------------------------------------------------------------------------------------AAATATAGTGCTTTCCAGGATGGTTCCTCATTTACTTCTTTTGCTCCTTTCATTGTGCCCCTTTCTGTGATTATTTGTCCTGATCGTGTTGGAGTTTTCGTAGACTATGAGGCTTGCACTGTCTCATTCTTCAATATCACAAACCATGGATTTCTCATCTATAAGTTTTCTCAGTGTTCTTTTTCTAAGCCTATATTTCCATATTTAAATCCCAGAAAATGTACAGTCCCCATGACTCTGTGCTCACCAAGCTCT
CerpN-T5  ATGGCTTCTGGAATCCTGCTTAATGTAAAGGAGGAGGTGACCTGTCCCATCTGCCTGGAACTCCTGACAGAACCCCTGAGTCTGCCCTGCGGCCACAGCTTCTGCCAAGCGTGCATCACTGCAAACCAAAAGAAGTCCATGCTATACAAAGAAGGAGAGAGAAGCTGCCCTGTGTGCCGGATCAGTTACCAGCCTGAGAACGTACAACCTAATCGGCATGTAGCCAACATAGTGGAGAAGCTCAGGGAGGTCAAGTTGAGCCCAGAAGAGGGGCAGAAGGTTGATCACTGTGCACGCCATGGAGAGAAACTCCTACTCTTCTGTCAGGAGGACAGCAAGGTCATTTGCTGGCTTTGTGAGCGGTCTCAGGAGCACCGTGGTCACCACACTTTCCTCATGGAGGAGGTTGCCCAGGAGTACCATGTGAAGCTCCAGACAGCTCTGGAGATGCTGAGGCAGAAGCAGCAGGAAGCTGAAAAGTTGGAAGCTGACATCAGAGAAGAGAAAGCTTCCTGGAAGATTCAAATAGACTACGACAAAACCAACGTCTCGGCAGATTTTGAGCAACTGAGAGAGGTCCTGGACTGGGAGGAGAGCAATGAGCTGCAGAACCTGGAGAAGGAGGAAGAAGACATTCTGAAAAGCCTTACGAAGTCTGAAACGGAGATGGTGCAGCAGACCCAGTACGTGAGAGAGCTCATCTCAGATCTGGAGCATCGGTTGCAGGGGTCAATGATGGAGCTGCTGCAGGGTGTGGATGGCGTCATTAAAAGGATTGAGAACATGACCTTGAAGAAGCCAAAAACTTTTCACAAAAATCAAAGGAGAGTGTTTCGAGCGCCTGATCTGAAAGGAATGCTAGACATGTTTAGAGAGCTAACAGATGCCCGATGCTACTGGGTTGATGTGACACTGGCTCCAAACAACTTTTCGCATGCTGTCATTGCTGAAGATAAGAGACAAGTGAGCTCTCGGAACTCACAGATAATGTATCAGGCACCAGGGACATTATTT------GGGTCA------------------------------------------------------------CTCCCGAATTTCAATTATTGTACTGGCGTCCTGGGCTCCCAAAGTATCACATCAGGGAAACATTACTGGGAGGTAGATGTGTCCAAGAAAAGTGCTTGGATCCTGGGGGTATGTGCTGGCTTCCAACCCGATGCAATGTATAATATTGAACAAAAGGAAAATTATCAACCTAAATATGGCTACTGGGTTATAGGGTTA---------------------------CAGGACGGAGTT---------------------------------------------------------------------------------------------------------------------------------------------------------------------AAATATAGTGCTTTCCAGGATGGTTCCTCATTTACTTCTTTTGCTCCTTTCATTGTGCCCCTCTCTGTGATTATTTGTCCTGATCGTGTTGGAGTTTTCGTAGACTATGAGGCTTGCACTGTCTCATTCTTCAATATCACAAACCATGGATTTCTCATCTATAAGTTTTCTCAGTGTTCTTTTTCTAAGCCTATATTTCCATATTTAAATCCCAGAAAATGTACAGTCCCCATGACTCTGTGCTCACCAAGCTCT
CerpW-T5  ATGGCTTCTGGAATCCTGCTTAATGTAAAGGAGGAGGTGACCTGTCCCATCTGCCTGGAACTCCTGACAGAACCCCTGAGTCTGCCCTGCGGCCACAGCTTCTGCCAAGCGTGCATCACTGCAAACCAGAAGAAGTCCATGCTATACAAAGAAGGAGAGAGAAGCTGCCCTGTGTGCCGGATCAGTTACCAGCCTGAGAACATACAGCCTAATCGGCATGTAGCCAACATAGTGGAGAAGCTCAGGGAGGTCAAGTTGAGCCCAGAAGAGGGGCAGAAGGTTGATCACTGTGCACGCCATGGAGAGAAACTCCTACTCTTCTGTCAGGAGGACAGTAAGGTCATTTGCTGGCTTTGTGAGCGGTCTCAGGAGCACCGTGGTCACCACACTTTCCTCATGGAGGAGGTTGCCCAGGAGTACCATGTGAAGCTCCAGACAGCTCTGGAGATGCTGAGGCAGAAGCAGCAGGAAGCTGAAAAGTTGGAAGCTGACATCAGAGAAGAGAAAGCTTCCTGGAAGATTCAAATAGACTACGACAAAACCAACGTCTCGGCAGATTTTGAGCAACTGAGAGAGGTCCTGGACTGGGAGGAGAGCAATGAGCTGCAGAACCTGGAGAAGGAGGAAGAAGACATTCTGAAAAGCCTTACGAAGTCTGAAACGGAGATGGTGCAGCAGACCCAGTACGTGAGAGAGCTCATCTCAGATCTGGAGCATCGGTTGCAGGGGTCAATGATGGAGCTGCTGCAGGGTGTGGATGGCATCATTAAAAGGATTGAGAACATGACCTTGAAGAAGCCAAAAACTTTTCACAAAAATCAAAGGAGAGTGTTTCGAGCGCCTGATCTGAAAGGAATGCTAGACATGTTTAGAGAGCTAACAGATGTCCGACGCTACTGGGTTGATGTGACACTGGCTCCAAACAACATTTCGCATGCTGTCATTGCTGAAGATAAGAGACAAGTGAGCTCTCGGAACCCACAGATAATGTATCGGGCACCAGGGAAATTATTT------CAGTCA------------------------------------------------------------CGAACGAATTTCAATTATTGTACTGGCGTCCTGGGCTCCCAAAGTATCACATCAGGGAAACATTACTGGGAGGTAGATGTGTCCAAGAAAAGTGCTTGGATCCTGGGGGTATGTGCTGGCTTCCAACCCGATGCAACGTATAATATTGAACAAAATGAAAATTATCAACCTAAATATGGCTACTGGGTTATAGGGTTA---------------------------CAGGAAGGAGTT---------------------------------------------------------------------------------------------------------------------------------------------------------------------AAATATAGTGCTTTCCAGGATGGTTCCTCATATACTACTTTTGCTCCTTTGATTGTGCCCCTTTCTGTGATTATTTGTCCTGATCGTGTTGGAGTTTTCGTAGACTATGAGGCTTGCACTGTCTCATTCTTCAATATCACAAACCATGGATTTCTCATCTATAAGTTTTCTCAGTGTTCTTTTTCTGAGCCTGTATTTCCATATTTAAATCCCAGAAAATGTACAGTCCCCATGACTCTGTGCTCACCAAGCTCT
CerpC-T5  ATGGCTTCTGGAATCCTGGTTAATGTAAAGGAGGAGGTGACCTGTCCCATCTGCCTGGAACTCCTGACAGAACCCCTGAGTCTGCCCTGCGGCCACAGCTTCTGCCAAGCGTGCATCACTGCAAACCAGAAGAAGTCCATGCTATACAAAGAAGGAGAGAGAAGCTGCCCTGTGTGCCGGATCAGTTACCAGCCTGAGAACATACAGCCTAATCGGCATGTAGCCAACATAGTGGAGAAGCTCAGGGAGGTCAAGTTGAGCCCAGAAGAGGGGCAGAAGGTTGATCACTGTGCACGCCATGGAGAGAAGCTCCTACTCTTCTGTCAGGAGGACAGTAAGGTCATTTGCTGGCTTTGTGAGCGGTCTCAGGAGCACCGTGGTCACCACACTTTCCTCATGGAGGAGGTTGCCCAGGAGTACCATGTGAAGCTCCAGACAGCTCTGGAGATGCTGAGGCAGAAGCAGCAGGAAGCTGAAAAGTTGGAAGCTGACATCAGAGAAGAGAAAGCTTCCTGGAAGATTCAAATAGACTACGACAAAACCAACGTCTCGGCAGATTTTGAGCAACTGAGAGAGGTCCTGGACTGGGAGGAGAGCAATGAGCTGCAGAACCTGGAGAAGGAGGAAGAAGACATTCTGAAAAGCCTTAGGAAGTCTGAAACGGAGATGGTGCAGCAGACCCAGTACGTGAGAGAGCTCATCTCAGATCTGGAGCATCGGTTGCAGGGGTCAATGATGGAGCTGCTGCAGGGTGTGGATGGCGTCATTAAAAGGATTGAGAACATGACCTTGAAGAAGCCAAAAACTTTTCACAAAAATCAAAGGAGAGTGTTTCGAGCTCCTGATCTGAAAGGAATGCTAGACATGTTTAGAGAGCTAACAGATGTCCGACGCTACTGGGTTGATGTGACACTGGCTCCAAACAACATTTCGCATGCTGTCATTGCTGAAGATAAGAGACAAGTGAGCTCTCGGAACTCACAGATAATGTATCAGGCACCAGGGACATTATTT------GGGTCA------------------------------------------------------------CTCACGAATTTCAATTATTGTACTGGCGTCCTGGGCTCCCAAAGTATCACATCAGGGAAACATTACTGGGAGGTAGATGTGTCCAAGAAAAGTGCTTGGATCCTGGGGGTATGTGCTGGCTTCCAACCCGATGCAACGTATAATATTGAACAAAATGAAAATTATCAACCTAAATATGGCTACTGGGTTATAGGGTTA---------------------------CAGGAAGGAGTT---------------------------------------------------------------------------------------------------------------------------------------------------------------------AAATATAGTGCTTTCCAGGATGGTTCCTCATATACTACTTTTGCTCCTTTCATTGTGCCCCTTTCTGTGATTATTTGTCCTGATCGTGTTGGAGTTTTCGTAGACTATGAGGCTTGCACTGTCTCATTCTTCAATATCACAAACCATGGATTTCTCATCTATAAGTTTTCTCAGTGTTCTTTTTCTAAGCCTATATTTCCATATTTAAATCCCAGAAAATGTACAGTCCCCATGACTCTGTGCTCACCAAGCTCT
PygaN-T5  ATGGCTTCTGGAATCCTGGTTAATATAAAGGAGGAGGTGACCTGCCCCATCTGCCTGGAACTCCTGACAGAACCCCTGAGTCTGCACTGCGGCCACAGCTTCTGCCAAGCGTGCATCACTGCAAACCACAAGAAGTCCATGCTATACAAAGAAGGAGAGAGAAGCTGCCCTGTGTGCCGGATCAGTTACCAGCCTGAGAACATACGGCCTAATCGGCATGTGGCCAACATAGTGGAGAAGCTCAGGGAGGTCAAGTTGAGCCCAGAAGAGGGGCAGAAAGTTGATCACTGTGCACGCCATGGAGAGAAACTCCTACTCTTCTGTCAGGAGGACAGGAAGGTCATTTGCTGGCTTTGTGAGCGGTCTCAGGAGCACCGTGGTCACCACACGTTCCTCATGGAGGAAGTTGCCCAGGAGTACCACGTGAAGCTCCAGACAGCTCTGGAGATGCTGAGGCAGAAGCAGCAGGAAGCTGAAAAGTTGGAAGCTGACATCAGAGAAGAGAAAGCTTCCTGGAAGATTCAAATAGACTGCGACAAAACCAATGTCTTGGCAGATTTTGAGCAACTGAGAGAGATCCTGGACTGGGAGGAGAGCAATGAGCTGCAGAACCTGGAGAAGGAGGAGGAAGACATTCTGAAAAGCCTTACGAAGTCTGAAACTGAGATGGTGCAGCAGACCCAGTACATGAGAGAGCTCATCTCAGATCTGGAGCATCGGTTGCAGGGGTCAATGATGGAGCTGCTGCAGGGTGTGGATGGCATCATAAAAAGGATTGAGAACATGACCTTGAAGAAGCCAAAAACTTTTCCCAAAAATCAAAGGAGAGTGTTTCGAGCTCCTGATCTGAAAGGAATCCTAGACATGTTTAGAGAACTAACAGATGTCCGACGCTACTGGGTTGATGTGACACTGGCTCCAAACAACATTTCACATGCTGTCATTGCTGAAGATAAGAGACAAGTGAGCTCTCCGAACCCACAGATAATGTGTCGGGCACGAGGGACATTATTT------CAGTCA------------------------------------------------------------CTCAAGAATTTCATTTATTGTACTGGCGTCCTGGGCTCCCAAAGTATCACATCAGGGAAACATTACTGGGAGGTAGATGTGTCCAAGAAAAGTGCTTGGATCCTGGGGGTATGTGCTGGCTTCCAACCCGATGCAATGTATAATATTGAACAAAATGAAAATTATCAACCTAAATATGGCTACTGGGTTATAGGGTTA---------------------------CAGGAAGGAGTT---------------------------------------------------------------------------------------------------------------------------------------------------------------------AAATATAATGTTTTCCAGGATGGTTCCTCACATACTCCTTTTGCTCCTTTCATTGTGCCCCTCTCTGTGATTATTTGTCCTGATCGTGTTGGAGTTTTCGTAGACTATGAGGCTTGCACTGTCTCATTCTTCAATATCACAAACCATGGATTTCTCATCTATAAGTTTTCTCAGTGTTCTTTTTCTAAGCCTGTATTTCCATATTTAAATCCTAGAAAATGTACAGTCCCCATGACTCTGTGCTCACCAAGCTCT
RhinR-T5  ATGGCTTCTGGAATCCTGGTTAATATAAAGGAGGAGGTGACCTGCCCCATCTGCCTAGAACTCCTGACAGAACCCCTGAGTCTGCACTGCGGCCACAGCTTCTGCCAAGCATGCATCACTGCAAACCACAAGAAGTCCATGCTATACAAAGAAGGAGAGAGAAGCTGCCCTGTGTGCCGGATCAGTTACCAGCCTGAGAACATACGGCCTAATCGGCATGTGGCCAACATAGTGGAGAAGCTCAGGGAGGTCAAGCTGAGCCCAGAAGAGGGGCAGAAGGTTGATCACTGTGCACGCCATGGAGAGAAACTCCTACTCTTCTGTCAGGAGGACAGGAAGGTCATTTGCTGGCTTTGTGAGCGGTCTCAGGAGCACCGTGGTCACCACACGTTCCTCATGGAGGAAGTTGCCCAGGAGTACCACGTGAAGCTCCAGACAGCTCTGGAGATGCTGAGGCAGAAGCAGCAGGAAGCTGAAAAGTTGGAAGCTGACATCAGAGAAGAGAAAGCTTCCTGGAAGATTCAAATAGACTACGACAAAACCAACGTCTTGGCAGATTTTGAGCAACTGAGAGAGATCCTGGACTGGGAGGAGAGCAATGAGCTGCAGAACCTGGAGAAGGAGGAGGAAGACATTCTGAAAAGCCTTACGAAGTCTGAAACTGAGATGGTGCAGCAGACCCAGTACCTGAGAGAGCTCATCTCAGATCTGGAGCATCGGTTGCAGGGGTCAATGATGGAGCTGCTGCAGGGTGTGGATGGCATCATAAAAAGGATTGAGAACATGACCTTGAAGAAGCCAAAAACTTTTCCCAAAAATCAAAGGAGAGTGTTTCGAGCTCCTGATCTGAAAGGAATGCTAGACATGTTTAGAGAGCTAACAGATGTCCGACGCTACTGGGTTGATGTGACACTGGCTCCAAACAACATTTCACATGCTGTCATTGCTGAAGATAAGAGACAAGTGAGCTCTCCGAACCCACAGATAATGTATCAGGCACCAGGGACATTATTT------CAGTCA------------------------------------------------------------CTCAAGAATTTCATTTATTGTACTGGCGTCCTGGGCTCCCAAAGTATCACATCAGGGAAACATTACTGGGAGGTAGATGTGTCCAAGAAAAGTGCTTGGATCCTGGGGGTATGTGCTGGCTTCCAACCCGATGCAATGTATAATATTGAACAAAATGAAAATTATCAGCCTAAATATGGCTACTGGGTTATAGGGTTA---------------------------CAGAAAGGAGTT---------------------------------------------------------------------------------------------------------------------------------------------------------------------AAATATAGTGTTTTCCAGGATGGTTCCTCACATACTCCTTTTGCTCCTTTCATTGTGCCCCTCTCTGTTATTATTTGTCCTGATCGTGTTGGAGTTTTCGTAGACTATGAGGCTTGCACTGTCTCATTCTTCAATATCACAAACCATGGATTTCTCATCTATAAGTTTTCTCAGTGTTCTTTTTCTAAGCCTGTATTTCCATATTTAAATCCTAGAAAATGTACAGTCCCCATGACTCTGTGCTCACCAAGCTCT
ColoA-T5  ATGGCTTCTGGAATCCTGGTTAATATAAAGGAGGAGGTGACCTGCCCCATCTGCCTGGAACTCCTGACAGAACCCCTGAGTCTGCACTGCGGCCACAGCTTCTGCCAAGCGTGCATCACTGCAAACCACAAGAAGTCCATGCTATACAAAGAAGGAGAGAGAAGCTGCCCTGTGTGCCGGATCAGTTACCAGCCTGAGAACATACGGCCTAATCGGCATGTGGCCAACATAGTGGAGAAGCTCAGGGAGGTCAAGTTGAGCCCAGAAGAGGGGCAGAAGGTTGATCACTGTGCACGCCATGGAGAGAAACTCCTACTCTTCTGTCAGGAGGACAGGAAGGTCATTTGCTGGCTTTGTGAGCGGTCTCAGGAGCACCGTGGTCACCACACGTTCCTCATGGAGGAGGTTGCCCAGGAGTACCACGTGAAGCTCCAGACAGCTCTGGAGATGCTGAGGCAGAAGCAGCAGGAAGCTGAAAAGTTGGAAGCTGACATCAGAGAAGAGAAAGCTTCCTGGAAGATTCAAATAGACTATGACAAAACCAACGTCTTGGCAGATTTTGAGCAACTGAGAGAGATCCTGGACTGGGAGGAGAGCAATGAGCTGCAGAACCTGGAGAAGGAGAAGGAAGACATTCTGAAAAGCCTTACGAAGTCTGAAACTGAGATGGTGCAGCAGACCCAGTACATGAGAGAGCTCGTCTCAGATCTGGAGCATCGGTTGCAGGGGTCAGTGATGGAGCTGCTGCAGGGTGTGGATGGCATCATAAAAAGGATTGAGGACATGACCTTGAAGAAGCCAAAAACTTTTCCCAAAAATCAAAGGAGAGTGTTTCGAGCTCCTGATCTGAAAGGAATGCTAGACATGTTTAGAGAGCTAACAGATGTCCGACGCTACTGGGTTGATGTGACACTGGCTCCAAACAACATTTCACATGCTGTCATTGCTGAAGATAAGAGACGAGTGAGCTCTCCGAACCCACAGATAATGTATCGGGCACAAGGGACATTATTT------CAGTCA------------------------------------------------------------CTCAAGAATTTCATTTATTGTACTGGCGTCCTGGGCTCCCAAAGTATCACATCAGGGAAACATTACTGGGAGGTAGATGTGTCCAAGAAAAGTGCTTGGATCCTGGGGGTATGTGCTGGCTTCCAACCCGATGCAATGTATAATATTGAACAAAATGAAAATTATCAACCTAAATATGGCTACTGGGTTATAGGGTTA---------------------------CAGGAAGGAGTT---------------------------------------------------------------------------------------------------------------------------------------------------------------------AAATATAGTGTTTTCCAGGATGGTTCCTCACATACTCCTTTTGCTCCTTTCATTGTGCCCCTCTCTGTGATCATTTGTCCTGATCGTGTTGGAGTTTTCGTAGACTATGAGGCTTGCACTGTCTCATTCTTCAATATCACAAACCATGGATTTCTCATCTATAAGTTTTCTCAGTGTTCTTTTTCTAAGCCTGTATTTCCATATTTAAATCCTAGAAAATGTACAGTCCCCATGACTCTGTGCTCACCAAGCTCT
ColoG-T5  ATGGCTTCTGGAATCCTGGTTAATATAAAGGAGGAGGTGACCTGCCCCATCTGCCTGGAACTCCTGACAGAACCCCTGAGTCTGCACTGCGGCCACAGCTTCTGCCAAGCGTGCATCACTGCAAACCACAAGAAGTCCATGCTATACAAAGAAGGAGAGAGAAGCTGCCCTGTGTGCCGGATCAGTTACCAGCCTGAGAACATACGGCCTAATCGGCATGTGGCCAACATAGTGGAGAAGCTCAGGGAGGTCAAGTTGAGCCCAGAAGAGGGGCAGAAGGTTGATCACTGTGCACGCCATGGAGAGAAACTCCTACTCTTCTGTCAGGAGGACAGGAAGGTCATTTGCTGGCTTTGTGAGCGGTCTCAGGAGCACCGTGGTCACCACACGTTCCTCATGGAGGAGGTTGCCCAGGAGTACCACGTGAAGCTCCAGACAGCTCTGGAGATGCTGAGGCAGAAGCAGCAGGAAGCTGAAAAGTTGGAAGCTGACATCAGAGAAGAGAAAGCTTCCTGGAAGATTCAAATAGACTATGACAAAACCAACGTCTTGGCAGATTTTGAGCAACTGAGAGAGATCCTGGACTGGGAGGAGAGCAATGAGCTGCAGAACCTGGAGAAGGAGGAGGAAGACATTCTGAAAAGCCTTACGAAGTCTGAAACTGAGATGGTGCAGCAGACCCAGTACATGAGAGAGCTCGTCTCAGATCTGGAGCATCGGTTGCAGGGGTCAGTGATGGAGCTGCTGCAGGGTGTGGATGGCATCATAAAAAGGATTGAGGACATGACCTTGAAGAAGCCAAAAACTTTTCCCAAAAATCAAAGGAGAGTGTTTCGAGCTCCTGATCTGAAAGGAATGCTAGACATGTTTAGAGAGCTAACAGATGTCCGACGCTACTGGGTTGATGTGACACTGGCTCCAAACAACATTTCACATGCTGTCATTGCTGAAGATAAGAGACGAGTGAGCTCTCCGAACCCACAGATAATGTATCGGGCACAAGGGACATTATTT------CAGTCA------------------------------------------------------------CTCAAGAATTTCATTTATTGTACTGGCGTCCTGGGCTCCCAAAGTATCACATCAGGGAAACATTACTGGGAGGTAGATGTGTCCAAGAAAAGTGCTTGGATCCTGGGGGTATGTGCTGGCTTCCAACCCGATGCAATGTATAATATTGAACAAAATGAAAATTATCAACCTAAATATGGCTACTGGGTTATAGGGTTA---------------------------CAGGAAGGAGTT---------------------------------------------------------------------------------------------------------------------------------------------------------------------AAATATAGTGTTTTCCAGGATGGTTCCTCACATACTCCTTTTGCTCCTTTCATTGTGCCCCTCTCTGTGATCATTTGTCCTGATCGTGTTGGAGTTTTCGTAGACTATGAGGCTTGCACTGTCTCATTCTTCAATATCACAAACCATGGATTTCTCATCTATAAGTTTTCTCAGTGTTCTTTTTCTAAGCCTGTATTTCCATATTTAAATCCTAGAAAATGTACAGTCCCCATGACTCTGTGCTCACCAAGCTCT
TracF-T5  ATGGCTTCAGGAATCCTGGTTAATATAAAGGAGGAGGTGACCTGCCCCATCTGCCTGGAACTCCTGACAGAACCCTTGAGTCTGCACTGCGGCCACAGCTTCTGCCAAGCGTGCATCACTGCAAACCACAAGAAGTCCATGCTATACAAAGAAGGAGAGAGAAGCTGCCCTGTGTGCCGGATCAGTTACCAGCCTGAGAACATACGGCCTAATCGGCATGTGGCCAACATAGTGGAGAAGCTCAGGGAGGTCAAGTTGAGCCCAGAAGTGGGGCAGAAGGTTGATCACTGTGCACGCCATGGAGAGAAACTCCTACTCTTCTGTCAGGAGGACAGGAAGGTCATTTGCTGGCTTTGTGAGCGGTCTCAGGAGCACCGTGGTCACCACACGTTCCTCATGGAGGAAGTTGCCCAGGAGTACCACGTGAAGCTCCAGACAGCTCTGGAGATGCTGAGGCAGAAGCAGCAGGAAGCTGAAAAGTTGGAAGCTGACATCAGAGAAGAGAAAGCTTCTTGGAAGATTCAAATAGACTACGACAAAACCAACGTCTTGGCAGATTTTGAGCAACTGAGAGAGATCCTGGATGGGGAGGAGAGCAATGAGCTGCAGAACCTGGAGAAGGAGGAGGAAGACATTCTGAAAAGCCTTACGAAGTCTGAAACTGAGATGGTGCAGCAGACCCAGTACATGAGAGAGCTCATCTCAGATCTGGAGCATCGGTTGCAGGGGTCAATGATGGAGCTGCTGCAGGGTGTGGATGGCATCATAAAAAGGATTGAGAACATGACCTTGAAGAAGCCAAAAACTTTTCCCAAAAATCAAAGGAGAGTGTTTCGAGCTCCTGATCTGAAAGGAATGCTAGACATGTTTAGAGAGCTAACAGATGTCCAACGCTACTGGGTTGATGTGACACTGGCTCCAAACAACATTTCACATGCTGTCATTGCTGAAGATAAGAGACAAGTGAGCTCTCCAAACCCACAGATAATGTATCGGGCACAAGGGACATTTTTT------CCGTCA------------------------------------------------------------CTCAAGAATTTCATTTATTGTACTGGCGTCCTGGGCTCTCAAAGTATCACATCAGGGAAACATTACTGGGAGGTAGATGTGTCCAAGAAAAGTGCTTGGATCCTGGGGGTATGTGCTGGCTTCCAACCCGATGCAATGTATAATATTGAACAAAATGAAAATTATCAACCTAAATATGGCTACTGGGTTATAGGGTTA---------------------------CAGGAAGGAGTT---------------------------------------------------------------------------------------------------------------------------------------------------------------------AAATATAGTGTTTTCCAGGATGGTTCCTCACATACTCCTTTTGCTCCTTTCATTGTGCCCCTCTCTGTGATTATTTGTCCTGATCGTGTTGGAGTTTTCGTAGACTATGAGGCTTGCACTGTCTCATTCTTCAATATCACAAACCATGGATTTCTCATCTATAAGTTTTCTCAGTGTTCTTTTTCTAAGCCTGTATTTCCATATTTAAATCCTAGAAAATGTACAGTCCCCATGACTCTGTGCTCACCAAGCTCT
PiliT-T5  ATGGCTTCTGGAATCCTGGTTAATATAAAGGAGGAGGTGACCTGCCCCATCTGCCTGGAACTCCTGACAGAACCCCTGAGTCTGCACTGCGGCCACAGCTTCTGCCAAGCGTGCATCACTGCAAACCACAAGAAGTCCATGCTATACAAAGAAGGAGAGAGAAGCTGCCCTGTGTGCCGGATCAGTTACCAGCCTGAGAACATACGGCCTAATCGGCATGTGGCCAACATAGTGGAGAAGCTCAGGGAGGTCAAGTTGAGCCCAGAAGAGGGGCAGAAGGTTGATCACTGTGCACGCCATGGAGAGAAACTCCTACTCTTCTGTCAGGAGGACAGGAAGGTCATTTGCTGGCTTTGTGAGCGGTCTCAGGAGCACCGTGGTCACCACACGTTCCTCATGGAGGAGGTTGCCCAGGAGTACCACGTGAAGCTCCAGACAGCTCTGGAGATGCTGAGGCAGAAGCAGCAGGAAGCTGAAAAGTTGGAAGCTGACATCAGAGAAGAGAAAGCTTCCTGGAAGATTCAAATAGACTACGACAAAACCAACGTCTTGGCAGATTTTGAGCAACTGAGAGAGATCCTGGACTGCGAGGAGAGCAACGAGCTGCAGAACCTGGAGAAGGAGGAGGAAGACATTCTGAAAAGCCTTACGAAGTCTGAAACTGAGATGGTGCAGCAGACCCAGTACATGAGAGAGCTCATCTCAGATCTGGAGCATCGGTTGCAGGGGTCAATGATGGAGCTGCTGCAGGGTGTGGATGGCATCATGAAAAGGATTGAGAACATGACCTTGAAGAAGCCAAAAACTTTTCCCAAAAATCAAAGGAGAGTGTTTCGAGCTCCTGATCTGAAAGGAATGCTAGACATGTTTAGAGAGCTAACAGATGTCCGACGCTACTGGGTTGATGTGACACTGGCTCCAAACAACATTTCACATGCTGTCATTGCTGAAGATAAGAGACGAGTGAGCTCTCCGAACCCACAGATAACGTATCGGGCACAAGGGACATTATTT------CCGTCA------------------------------------------------------------CTCAAGAATTTCATTTATTGTACTGGTGTCCTGGGCTCCCAAAGTATCACATCAGGGAAACATTACTGGGAGGTAGATGTATCCAAGAAAAGTGCTTGGATCCTGGGGGTATGTGCTGGCTTCCAACCCGATGCAATGTATAATATTGAACAAAATGAAAATTATCAACCTAAATATGGCTACTGGGTCATAGGGTTA---------------------------CAGGAAGGAGTT---------------------------------------------------------------------------------------------------------------------------------------------------------------------AAATATAGTGTTTTCCAGGATTGTTCTTCACATACTCCTTTTGCTCCTTTCATTGTGCCCCTCTCTGTGATTATTTGTCCTGATCGTGTTGGAGTTTTCGTAGACTATGAGGCTTGCACTGTCTCATTCTTCAATATCACAAACCATGGATTTCTCATCTATAAGTTTTCTCAGTGTTCTTTTTCTAAGCCTGTATTTCCATATTTAAATCCTAGAAAATGTACAGTCCCCATGACTCTGTGCTCACCAAGCTCT
ErytP-T5  ATGGCTTCTGGAATCCTGGTTAATGTAATGGAGGAGGTGACCTGTCCTATCTGCCTGGAACTCCTGACAGAACCCCTGAGTCTGCCCTGTGGCCACAGCTTCTGCCAAGCGTGCATCACTGCAAACCACAAGAAGTCCATGTTATACAAAGAAGAAGAGAGAAGCTGCTCTGTGTGCCGGATCAGTTACCAGCCTGAGAACATACAGCCTAATCGGCATGTAGCCAACATAGTGGAGAAGCTCAGAGAGGTCAAGTTGAGCCCAGAAGAGGGGCAGAAGGTTGATCGCTGTGCACGCCATGGAGAGAAACTCCTACTCTTCTGTCAGGAGGACAGTAAGGTCATTTGCTGGCTTTGTGAGCGGTCTCAGGAGCACCGTGGTCACCACACTTTCCTCATGGAGGAGGTTGCCCAGGAGTACCATGTGAAGCTCCAGACGGCTCTGGAGATGCTGAGGCAGAAGCAGCAGGAAGCTGAAAAGTTGGAAGCTGACATCAGAGAAGAGAAAGCTTCCTGGAAGATTCAAATAGACTACGACAAAACCAACGTCTCGGCAGATTTTGAGCAACTGAGAGAGATCCTGGACTGGGAGGAGAGCAATGAGCTGCAGAACCTGGAGAAGGAGGAAGAAGACATTCTGAAAAGCCTTACGAAGTCTGAAACGGAGATGGTGCAGCAGACCCAGTACATGAGAGAGCTCATCTCAGATCTGGAGCATCGGTTGCAGGGGACAATGATGGAGCTGCTGCAGGGTGTGGATGGCATCATTAAAAGGATTGAGAACATGACCTTGAAGAAGCCAAAAACTTTTCACAAAAATCAAAGGAGAGTGTTTCGAGCTCCTGATCTGAAAGGAATGCTAGACATGTTTAGAGAGCTAACAGATGCCCGATGCTACTGGGTTGATGTGACACTGGCTCCAAACAACATTTCGCATGCTGTCATTGCTGAAGATAAGAGACAAGTGAGCTCTCGGAACCCACAGATAATGTATTGGGCACCAGGGTCATTATTT------GGGTCACTCACGAATTTCAATTATTGTACTGGCGTCCTGGGCTCCCAAAGTATCACATCAGGGAAGCTCACGAATTTCAATTATTGTACTGGCGTCCTGGGCTCCCAAAGTATCACATCAGGGAAACATTACTGGGAGGTAGATGTGTCCAAGAAAAGTGCTTGGATCCTGGGGGTATGTGCTGGCTTCCAACCCGATGCAACGTATAATATTGAACAAAATGAAAATTATCAACCTAAATATGGCTACTGGGTTATAGGGTTA---------------------------CAGGAAGGAGAT---------------------------------------------------------------------------------------------------------------------------------------------------------------------AAATATAGTGTTTTCCAGGATGGTTCCTCACATACTCCTTTTGCTCCTTTCATTGCGCCCCTCTCTGTGATTATTGGTCCTGACCGTGTTGGAGTTTTCGTAGACTATGAGGCTTGCACTGTCTCATTCTTCAATATCACAAACCATGGATTTCTCATCTATAAGTTTTCTCAGTGTTCTTTTTCTAAGCCTGTATTTCCATATTTAAATCCCAGAAAATGTACAGTCCCCATGACTCTGTGCTCACCAAGCTCT
ChloA-T5  ATGGCTTCTGGAATCCTGGTTAATGTAAAGGAGGAGGTGACCTGTCCCATCTGCCTGGAACTCCTGACAGAACCCCTGAGTCTGCCCTGCGGCCACAGCTTCTGCCAAGCGTGCATCACTGCAAACCACAAGGAGTCCATGCTATACAAAGAAGAAGAGAGAAGCTGCCCTGTGTGCCGGATCAGTTACCAGCCTGAGAATATACAGCCTAATCGGCATGTAGCCAACATAGTGGAGAAGCTCAGAGAGGTCAAGTTGAGCCCAGAAGAGGGGCAGAAGGTTGATCACTGTGCACGCCATGGAGAGAAACTCCTACTCTTCTGTCAGGAGGACAGCAAGGTCATTTGCTGGCTTTGTGAGCGGTCTCAGGAGCACCGTGGTCACCACACTTTCCTCATGGAGGAGGTTGCCCAGGAGTACCATGTGAAGCTCCAGACAGCTCTGGAGATGCTGAGGCAGAAGCAGCAGGAAGCTGAAAAGTTGGAAGCTGACATCAGAGAAGAGAAAGCTTCCTGGAAGATTCAAATAGACTACGACAAAACCAACGTCTCGGCAGATTTTGAGCAACTGAGAGAGATCCTGGACTGGGAGGAGAGCAATGAGCTGCAGAACCTGGAGAAGGAGGAAGAAGATATTCTGAAAAGCCTTACGAAGTCTGAAACGGAGATGGTGCAGCAGACCCAGTACATGAGAGAGCTCATCTCAGATCTGGAGCATCGGTTGCAGGGGTCAATGATGGAGCTGCTGCAGGGTGTGGATGGCATCATTAAAAGGATTGAGAACATGACCTTGAAGAAGCCAAAAACATTTCACAAAAATCAAAGGAGAGTGTTTCGAGCTCCTGATCTGAAAGGAATGCTAGACATGTTTAGAGAGCTAACAGATGTCCGACGCTACTGGGTTGATGTGACACTGGCTCCAAACAACATTTCGCATGCTGTCATTGCTGAAGATAAGAGACAAGTGAGCTATCAGAACCCACAGATAATGTATCAGGCACCAGGGTCATCATTT------GGGTCACTCACGAATTTCAATTATTGTACTGGCGTCCTGGGCTCCCAAAGTATCACATCAAGGAAACTCACGAATTTCAATTATTGTACTGGCGTCCTGGGCTCCCAAAGTATCACATCAGGGAAACATTACTGGGAGGTAGATGTGTCCAAGAAAAGTGCTTGGATCCTGGGGGTATGTGCTGGCTTCCAACCCGATGCAACGTATAATATTGAACAAAATGAAAATTATCAACCTAAATATGGCTACTGGGTTATAGGGTTA---------------------------CAGGAAGGAGAT---------------------------------------------------------------------------------------------------------------------------------------------------------------------AAATATAGTGTTTTCCAGGATGGTTCCTCACATACTCCTTTTGCTCCTTTCATTGTGCCCCTCTCTGTGATTATTTGTCCTGATCGTGTTGGAGTTTTCGTAGACTATGAGGCTCGCACTGTCTCATTCTTCAATATCACAAACCATGGATTTCTCATCTATAAGTTTTCTCAGTGTTCTTTTTCTAAGCCTGTATTTCCATATTTAAATCCCAGAAAATGTACAGTCCCCATGACTCTGTGCTCACCAAGCTCT
ChloT-T5  ATGGCTTCTGGAATCCTGCTTAATGTAAAGGAGGAGGTGACCTGTCCCATCTGCCTGGAACTCCTGACAGAACCCCTGAGTCTGCCCTGCGGCCACAGCTTCTGCCAAGCGTGCATCACTGCAAACCACAAGGAGTCCATGCTATACAAAGAAGAAGAGAGAAGCTGCCCTGTGTGCCGGATCAGTTACCAGCCTGAGAATATACAGCCTAATCGGCATGTAGCCAACATAGTGGAGAAGCTCAGAGAGGTCAAGTTGAGCCCAGAAGAGGGGCAGAAGGTTGATCACTGTGCACGCCATGGAGAGAAACTCCTACTCTTCTGTCAGGAGGACAGCAAGGTCATTTGCTGGCTTTGTGAGCGGTCTCAGGAGCACCGTGGTCACCACACTTTCCTCATGGAGGAGGTTGCCCAGGAGTACCATGTGAAGCTCCAGACAGCTCTGGAGATGCTGAGGCAGAAGCAGCAGGAAGCTGAAAAGTTGGAAGCTGACATCAGAGAAGAGAAAGCTTCCTGGAAGATTCAAATAGACTACGACAAAACCAACGTCTCGGCAGATTTTGAGCAACTGAGAGAGATCCTGGACTGGGAGGAGAGCAATGAGCTGCAGAACCTGGAGAAGGAGGAAGAAGACATTCTGAAAAGCCTTACGAAGTCTGAAACGGAGATGGTGCAGCAGACCCAGTACATGAGAGAGCTCATCTCAGATCTGGAGCATCGGTTGCAGGGGTCAATGATGGAGCTGCTGCAGGGTGTGGATGGCATCATTAAAAGGATTGAGAACATGACCTTGAAGAAGCCAAAAACATTTCACAAAAATCAAAGGAGAGTGTTTCGAGCTCCTGATCTGAAAGGAATGCTAGACATGTTTAGAGAGCTAACAGATGTCCGACGCTACTGGGTTGATGTGACACTGGCTCCAAACAACATTTCGCATGCTGTCATTGCTGAAGATAAGAGACAAGTGAGCTATCAGAACCCACAGATAATGTATCAGGCACCAGGGTCATCATTT------GGGTCACTCACGAATTTCAATTATTGTACTGGCGTCCTGGGCTCCCAAAGTATCACATCAAGGAAACTCACGAATTTCAATTATTGTACTGGCGTCCTGGGCTCCCAAAGTATCACATCAGGGAAACATTACTGGGAGGTAGATGTGTCCAAGAAAAGTGCTTGGATCCTGGGGGTATGTGCTGGCTTCCAACCCGATGCAACGTATAATATTGAACAAAATGAAAATTATCAACCTAAATATGGCTACTGGGTTATAGGGTTA---------------------------CAGGAAGGAGAT---------------------------------------------------------------------------------------------------------------------------------------------------------------------AAATATAGTGTTTTCCAGGATGGTTCCTCACATACTCCTTTTGCTCCTTTCATTGTGCCCCTCTCTGTGATTATTTGTCCTGATCGTGTTGGAGTTTTCGTAGACTATGAGGCTTGCACTGTCTCATTCTTCAATATCACAAACCATGGATTTCTCATCTATAAGTTTTCTCAGTGTTCTTTTTCTAAGCCTGTATTTCCATATTTAAATCCCAGAAAATGTACAGTCCCCATGACTCTGTGCTCACCAAGCTCT
ChloP-T5  ATGGCTTCTGGAATCCTGGTTAATGTAAAGGAGGAGGTGACCTGTCCCATCTGCCTGGAACTCCTGACAGAACCCCTGAGTCTGCCCTGCGGCCACAGCCTCTGCCAAGCGTGCATCACTGCAAACCACAAGGAGTCCATGCTATACAAAGAAGAAGAGAGAAGCTGCCCTGTGTGCCGGATCAGTTACCAGCCTGAGAATATACAGCCTAATCGGCATGTGGCCAACATAGTGGAGAAGCTCAGAGAGGTCAAGTTGAGCCCAGAAGAGGGGCAGAAGGTTGATCACTGTGCACGCCATGGAGAGAAACTCCTACTCTTCTGTCAGGAGGACAGCAAGGTCATTTGCTGGCTTTGTGAGCGGTCTCAGGAGCACCGTGGTCACCACACTTTCCTCATGGAGGAGGTTGCCCAGGAGTACCATGTGAAGCTCCAGACAGCTCTGGAGATGCTGAGGCAGAAGCAGCAGGAAGCTGAAAAGTTGGAAGCTGACATCAGAGAAGAGAAAGCTTCCTGGAAGATTCAAATAGACTACGACAAAACCAACGTCTCGGCAGATTTTGAGCAACTGAGAGAGATCCTGGACTGGGAGGAGAGCAATGAGCTGCAGAACCTGGAGAAGGAGGAAGAAGACATTCTGAAAAGCCTTACGAAGTCTGAAACGGAGATGGTGCAGCAGACCCAGTACATGAGAGAGCTCATCTCAGATCTGGAGCATCGGTTGCAGGGGTCAATGATGGAGCTGCTGCAGGGTGTGGATGGCATCATTAAAAGGGTTGAGAACATGACCTTGAAGAAGCCAAAAACATTTCACAAAAATCAAAGGAGAGTGTTTCGAGCTCCTGATCTGAAAGGAATGCTAGACATGTTTAGAGAGCTAACAGATGTCCGACGCTACTGGGTTGATGTGACACTGGCTCCAAACAACATTTCGCATGCTGTCATTGCTGAAGATAAGAGACAAGTGAGCTATCGGAACCCACAGATAATGTATCAGTCACCAGGGTCATTATTT------GGGTCACTCACGAATTTCAGTTATTGTACTGGCGTCCCGGGCTCCCAAAGTATCACATCAGGGAAACTCACGAATTTCAATTATTGTACTGGCGTCCTGGGCTCCCAAAGTATCACATCAGGGAAACATTACTGGGAGGTAGATGTGTCCAAGAAAAGTGCTTGGATCCTGGGGGTATGTGCTGGCTTCCAACCCGATGCAACGTATAATATTGAACAAAATGAAAATTATCAACCTAAATATGGCTACTGGGTTATAGGGTTA---------------------------CAGGAAGGAGAT---------------------------------------------------------------------------------------------------------------------------------------------------------------------AAATATAGTGTTTTCCAGGATGGTTCCTCACATACTCCTTTTGCTCCTTTCATTGTGCCCCTCTCTGTGATTATTTGTCCTGATCGTGTTGGAGTTTTCGTAGACTATGAGGCTTGCACTGTCTCATTCTTCAATATCACAAACCATGGATTTCTCATCTATAAGTTTTCTCAGTGTTCTTTTTCTAAGCCTGTATTTCCATATTTAAATCCCAGAAAATGTACAGTCCCCATGACTCTGTGCTCACCAAGCTCT
ChloS-T5  ATGGCTTCTGGAATCCTGCTTAATGTAAAGGAGGAGGTGACCTGTCCCATCTGCCTGGAACTCCTGACAGAACCCCTGAGTCTGCCCTGCGGCCACAGCTTCTGCCAAGCGTGCATCACTGCAAACCACAAGGAGTCCATGCTATACAAAGAAGAAGAGAGAAGCTGCCCTGTGTGCCGGATCAGTTACCAGCCTGAGAATATACAGCCTAATCGGCATGTAGCCAACATAGTGGAGAAGCTCAGAGAGGTCAAGTTGAGCCCAGAAGAGGGGCAGAAGGTTGATCACTGTGCACGCCATGGAGAGAAACTCCTACTCTTCTGTCAGGAGGACAGCAAGGTCATTTGCTGGCTTTGTGAGCGGTCTCAGGAGCACCGTGGTCACCACACTTTCCTCATGGAGGAGGTTGCCCAGGAGTACCATGTGAAGCTCCAGACAGCTCTGGAGATGCTGAGGCAGAAGCAGCAGGAAGCTGAAAAGTTGGAAGCTGACATCAGAGAAGAGAAAGCTTCCTGGAAGATTCAAATAGACTACGACAAAACCAACGTCTCGGCAGATTTTGAGCAACTGAGAGAGATCCTGGACTGGGAGGAGAGCAATGAGCTGCAGAACCTGGAGAAGGAGGAAGAAGACATTCTGAAAAGCCTTACGAAGTCTGAAACGGAGATGGTGCAGCAGACCCAGTACATGAGAGAGCTCATCTCAGATCTGGAGCATCGGTTGCAGGGGTCAATGATGGAGCTGCTGCAGGGTGTGGATGGCATCATTAAAAGGGTTGAGAACATGACCTTGAAGAAGCCAAAAACATTTCACAAAAATCAAAGGAGAGTGTTTCGAGCTCCTGATCTGAAAGGAATGCTAGACATGTTTAGAGAGCTAACAGATGTCCGACGCTACTGGGTTGATGTGACACTGGCTCCAAACAACATTTCGCATGCTGTCATTGCTGAAGATAAGAGACAAGTGAGCTATCGGAACCCACAGATAATGTATCAGTCACCAGGGTCATTATTT------GGGTCACTCACGAATTTCAGTTATTGTACTGGCGTCCCGGGCTCCCAAAGTATCACATCAGGGAAACTCACGAATTTCAATTATTGTACTGGCGTCCTGGGCTCCCAAAGTATCACATCAGGGAAACATTACTGGGAGGTAGATGTGTCCAAGAAAAGTGCTTGGATCCTGGGGGTATGTGCTGGCTTCCAACCCGATGCAACGTATAATATTGAACAAAATGAAAATTATCAACCTAAATATGGCTACTGGGTTATAGGGTTA---------------------------CAGGAAGGAGAT---------------------------------------------------------------------------------------------------------------------------------------------------------------------AAATATAGTGTTTTCCAGGATGGTTCCTCACATACTCCTTTTGCTCCTTTCATTGTGCCCCTCTCTGTGATTATTTGTCCTGATCGTGTTGGAGTTTTCGTAGACTATGAGGCTTGCACTGTCTCATTCTTCAATATCACAAACCATGGATTTCTCATCTATAAGTTTTCTCAGTGTTCTTTTTCTAAGCCTGTATTTCCATATTTAAATCCCAGAAAATGTACAGTCCCCATGACTCTGTGCTCACCAAGCTCT
MacaS-T5  ATGGCTTCTGGAATCCTGGTTAATGTAAAGGAGGAGGTGACCTGTCCCATCTGCCTGGAACTCCTGACAGAACCGCTGAGTCTGCCCTGCGGCCACAGCTTCTGCCAAGCATGCATCACTGCGAACCACAAGAAGTCCATGCTATACAAAGAAGGAGAGAGAAGCTGCCCTGTGTGCCGGATCAGTTACCAGCCTGAGAACATACGGCCTAATCGGCATGTGGCCAACATAGTGGAGAAGCTCAGGGAGGTCAAGTTGAGCCCAGAAGAGGGGCAGAAGGTTGATCACTGTGCACGTCATGGAGAGAAACTCCTACTCTTCTGTCAGGAGGACAGGAAGGTCATTTGCTGGCTTTGTGAGCGGTCTCAGGAGCACCGTGGTCACCACACTTTCCTCATGGAGGAGGTTGCCCAGAAGTACCATATGAAGCTCCAGACAGCTCTGGAGATGCTGAGGCAGAAGCAGCAGGAAGCTGAAAAGTTGGAAGCTGACATCAGAGAAGAGAAAGCTTCCTGGAAGATTCAAATAGAATACGACAAAACCAACGTCTCGGCAGATTTTGAGCAACTGAGAGAGATCCTGGACTGGGAGGAGAGCAATGAGCTGCAGAACCTGGAGAAGGAGGAAGAAGACATTCTGAAAAGCCTTATGAAGTCTGAAACGGAGATGGTGCAGCAGACCCAGTACATGAGAGAGCTCATCTCAGATCTGGAGCATCGGTTGCAGGGGTCAATGATGGAGCTACTGCAGGGTGTGGATGGCATCATTAAAAGGATTGAGAATATGACCTTGAAGAAGCCAAAAACTTTTCACAAAAATCAAAGGAGAGTGTTTCGAGCTCCTGATCTGAAAGGAATGCTAGACATGTTTAGAGAGCTAACAGATGCCCGATGCTACTGGGTTGATGTGACACTGGCTCCAAACAACATGTCGCATGCTGTCATTGCTGAAGATAAGAGACAAGTGAGCTCTCGGAACCCACAGATAATGTATCAGACACCAGGGACATTATTTACGTTTCCGTCA------------------------------------------------------------CTCACGAATTTCAATTATTGTACTGGCGTCCTGGGCTCCCAAAGTCTCACATCAGGGAAGCATTACTGGGAGGTAGATGTGTCCAAGAAAAGTGCTTGGATCCTGGGGGTATGTGCTGGCTTCCAACTCGATGCAATGTATAATATTGAACAAAATGAAAATTATCAACCTAAATATGGCTACTGGGTTATAGGGTTA---------------------------CAGGAAGGAGTT---------------------------------------------------------------------------------------------------------------------------------------------------------------------AAATATAGTGTTTTCCAGGATGGTTCCTCACGTACTCCTTTTGCTCCTTTCATTGTGCCCCTCTCTGTGATTATTTGTCCTGATCGTGTTGGAGTTTTCGTAGACTATGAGGCTTGCACTGTCTCATTCTTCAATATCACAAACCATGGATTTCTCATCTATAAGTTTTCTCAGTGTTCTTTTTCTAAGCCTGTATTTCCATATTTAAATCCCAGAAAATGTACAGTCCCCATGACTCTGTGCTCACCAAGCTCT
MacaN-T5  ATGGCTTCTGAAATCCTGCTTAATGTAAAGGAGGAGGTGACCTGTCCCATCTGCCTGGAACTCCTGACAGAACCCCTGAGTCTGCACTGCGGCCACAGCTTCTGCCAAGCGTGCATCACTGCGAACCACGAGAAGTCCATGCTATACAAAGAAGGAGAGAGAAGCTGCCCTGTGTGCCGGATCAGTTACCAGCCTGAGAACATACAGCCTAATCGGCATGTGGCCAACATAGTGGAGAAGCTCAGGGAGGTCAAGTTGAGCCCAGAAGAGGGGCAGAAGGTTGATCACTGTGCACGCCATGGAGAGAAACTCCTACTCTTCTGTCAGGAGGACAGCAAGGTCATTTGCTGGCTTTGTGAGCGGTCTCAGGAGCACCGTGGTCACCACACTTTCCTCATGGAGGAGGTTGCCCAGGAGTACCATGTGAAGCTCCAGACAGCTCTGGAGATGCTGAGGCAGAAGCAGCAGGAAGCTGAAAAGTTGGAAGCTGACATCAGAGAAGAGAAAGCTTCCTGGAAGATTCAAATAGACCACGACAAAACCAACGTCTTGGCAGATTTTGAGCAACTGAGAGAGATCCTGGACCGGGAGGAGAGCAATGAGCTGCAGAACCTGGAGAAGGAGGAAGAAGACATTCTGAAAAGTCTTACAAAGTCTGAAACGAAGATGGTGCAGCAGACCCAGTACGTGAGAGAGCTCATCTCAGATCTGGAGCATCGGTTGCAGGGGTCAATGATGGATCTGCTGCAGGGTGTGGATGGCATCATTAAAAGGATTGAGAACATGACCTTGAAGAAGCCAAAAACTTTTCACAAAAATCAAAGGAGAGTGTTTCGAGCTCCTGATCTGAAAGGAATGCTAGACATGTTTAGA---------------------------GTTGATGTGACACTGGCTCCAAACAACATTTCACATGTTGTCATTGCTGAAGATAAGAGACAAGTGAGCTCTCGGAACCCACAGATAATGTATCGGACACAAGGGACATTATTT------CAGTCA------------------------------------------------------------CTCACGAATTTCATTTATTGTACTGGCGTCCTGGGCTCCCAAAGTATCACATCAGGGAAACATTACTGGGAGGTAGATGTGTCCAAGAAAAGTGCTTGGATCCTGGGGGTATGTGCTGGCTTCCAACCTGATGCAATGTATAATATTGAACAAAATGAAAATTATCAACCTAAATATGGCTACTGGGTTATAGGGTTA---------------------------CAGGAAGGAGTT---------------------------------------------------------------------------------------------------------------------------------------------------------------------AAATATAGTGTTTTCCAGGATGGTTCCTCACATACTCCTTTTGCTCCTTTCATTGTGCCCCTCTCTGTGATTATTTGTCCTGATCGTGTTGGAGTTTTCGTAGACTATGAGGCTTGCACTGTCTCATTCTTCAATATCACAAACCATGGATTTCTCATCTATAAGTTTTCTCAGTGTTCTTTTTCTAAGCCTGTATTTCCATATTTAAATCCCAGAAAATGTACAGTCCCCATGACTCTGTGCTCACCAAGCTCT
MacaF-T5  ATGGCTTCTGGAATCCTGCTTAATGTAAAGGAGGAGGTGACCTGTCCCATCTGCCTGGAACTCCTGACAGAACCCCTGAGTCTGCACTGCGGCCACAGCTTCTGCCAAGCGTGCATCACTGCGAACCACAAGAAGTCCATGCTATACAAAGAAGGAGAGAGAAGCTGCCCTGTGTGCCGGATCAGTTACCAGCCTGAGAACATACAGCCTAATCGGCATGTAGCCAACATAGTGGAGAAGCTCAGGGAGGTCAAGTTGAGCCCAGAAGAGGGGCAGAAGGTTGATCACTGTGCACGCCATGGAGAGAAACTCCTACTCTTCTGTCAGGAGGACAGCAAGGTCATTTGCTGGCTTTGTGAGCGGTCTCAGGAGCACCGTGGTCACCACACTTTCCTCATGGAGGAGGTTGCCCAGGAGTACCATGTGAAGCTCCAGACAGCTCTGGAGATGCTGAGGCAGAAGCAGCAGGAAGCTGAAAAGTTGGAAGCTGACATCAGAGAAGAGAAAGCTTCCTGGAAGATTCAAATAGACCACGACAAAACCAACGTCTTGGCAGATTTTGAGCAACTGAGAGAGATCCTGGACCGGGAGGAGAGCAATGAGCTGCAGAACCTGGAGAAGGAGAAAGAAGACATTCTGAAAAGTCTTACAAAGTCTGAAACGAAGATGGTGCAGCAGACCCAGTACGTGAGAGAGCTCATCTCAGATCTGGAGCATTGGTTGCAGGGGTCAATGATGGAGCTGCTGCAGGGTGTGGATGGCATCATTAAAAGGATTGAGAACATGACCTTGAAGAAGCCAAAAACTTTTCACAAAAATCAAAGGAGAGTGTTTCGAGCTCCTGATCTGAAAGGAATGCTAGACATGTTTAGAGAGCTAACAGATGCCCGACGCTACTGGGTTGATGTGACACTGGCTCCAAACAACATTTCGCATGCTGTCATTGCTGAAGATAAGAGACAAGTGAGCTCTCGGAACCCACAGATAGTGTATCAGTCACCAGGGACATTATTT------CAGTCA------------------------------------------------------------CTCACGAATTTCAATTATTGTACTGGCGTCCTGGGCTCCCAAAGTATCACATCAGGGAAGCATTACTGGGAGGTAGATGTGTCCAAGAAAAGTGCTTGGATCCTGGGGGTATGTGCTGGCTTCCAATCCGATGCAATGTGTAATATTGAACAAAATGAAAATTATCAACCTAAATATGGCTACTGGGTTATAGGATTA---------------------------CAGGAAGGAGTT---------------------------------------------------------------------------------------------------------------------------------------------------------------------AAATATAGTGTTTTCCAGGATGGTTCCTTACATACTCCTTTTGCTCCTTTCATTGTGCCCCTCTCTGTGATTATTTGTCCTGATCGTGTTGGAGTTTTCGTAGACTATGAGGCTTGCACTGTCTCATTCTTCAATATCACAAACCATGGATTTCTCATCTATAAGTTTTCTCAGTGTTCTTTTTCTAAGCCTGTATTTCCATATTTAAATCCCAGAAAATGTACAGTCCCCATGACTCTGTGCTCACCAAGCTCT
MacaT-T5  ATGGCTTCTGGAATCCTGCTTAATGTAAAGGAGGAGGTGACCTGTCCCATCTGCCTGGAACTCCTGACAGAACCCCTGAGTCTGCACTGCGGCCACAGCTTCTGCCAAGCGTGCATCACTGCAAACCACAAGAAGTCCATGCTATACAAAGAAGGAGAGAGAAGCTGCCCTGTGTGCCGGATCAGTTACCAGCCTGAGAACATACAGCCTAATCGGCATGTAGCCAACATAGTGGAGAAGCTCAGGGAGGTCAAGTTGAGCCCAGAAGAGGGGCAGAAGGTTGATCACTGTGCACGCCATGGAGAGAAACTCCTACTCTTCTGTCAGGAGGACAGCAAGGTCATTTGCTGGCTTTGTGAGCGGTCTCAGGAGCACCGTGGTCACCACACTTTCCCCATGGAGGAGGTTGCCCAGGAGTACCATGTGAAGCTCCAGACAGCTCTGGAGATGCTGAGGCAGAAGCAGCAGGAAGCTGAAAAGTTGGAAGCTGACATCAGAGAAGAGAAAGCTTCCTGGAAGATTCAAATAGACTACGACAAAACCAACGTCTCAGCAGATTTTGAGCAACTGAGAGAGATCCTGGACTGGGAGGAGAGCAATGAGCTGCAGAACCTGGAGAAGGAGGAAGAAGACATTCTGAAAAGCCTTACGAAGTCTGAAACGGAGATGGTGCAGCAGACCCAGTACATGAGAGAGCTCATCTCAGATCTGGAGCATCGGTTGCAGGGGTCAATGATGGATCTACTGCAGGGTGTGGATGGCATCATTAAAAGGATTGAGAACATGACCTTGAAGAAGCCAAAAATTTTTCACAAAAATCAAAGGAGAGTGTTTCGAGCTCCTGATCTGAAAGGAATGCTAGACATGTTTAGAGAGCTAACAGATGCCCGACGCTACTGGGTTGATGTGACACTGGCTCCAAACAACATTTCACATGCTGTCATTGCTGAAGATAAGAGACAAGTGAGCTCTCGGAACCCACAGATAATGTATCAGGCACCAGGGACATTATTT------CAGTCA------------------------------------------------------------CTCACGAATTTCAATTATTGTACTGGCGTCCTGGGCTCCCAAAGTATCACATCAGGGAAGCATTACTGGGAGGTAGATGTGTCCAAGAAAAGTGCTTGGATCCTGGGGGTATGTGCTGGCTTCCAATCCGATGCAATGTATAATATTGAACAAAATGAAAATTATCAACCTAAATATGGCTACTGGGTTATAGGGTTA---------------------------CAGGAAGGAGTT---------------------------------------------------------------------------------------------------------------------------------------------------------------------AAATATAGTGTTTTCCAGGATGGTTCCTCACATACTCCTTTTGCTCCTTTCATTGTGCCCCTCTCTGTGATTATTTGTCCTGATCGTGTTGGAGTTTTCGTAGACTATGAGGCTTGCACTGTCTCATTCTTCAATATCACAAACCATGGATTTCTCATCTATAAGTTTTCTCAGTGTTCTTTTTCTAAGCCTGTATTTCCATATTTAAATCCCAGAAAATGTACAGTCCCCATGACTCTGTGCTCACCAAGCTCT
MacaM-T5  ATGGCTTCTGGAATCCTGCTTAATGTAAAGGAGGAGGTGACCTGTCCCATCTGCCTGGAACTCCTGACAGAACCCCTGAGTCTGCACTGCGGCCACAGCTTCTGCCAAGCGTGCATCACTGCGAACCACAAGAAGTCCATGCTATACAAAGAAGGAGAGAGAAGCTGCCCTGTGTGCCGGATCAGTTACCAGCCTGAGAACATACAGCCTAATCGGCATGTAGCCAACATAGTGGAGAAGCTCAGGGAGGTCAAGTTGAGCCCAGAAGAGGGACAGAAGGTTGATCACTGTGCACGCCATGGAGAGAAACTCCTACTCTTCTGTCAGGAGGACAGCAAGGTCATTTGCTGGCTTTGTGAGCGGTCTCAGGAGCACCGTGGTCACCACACTTTCCTCATGGAGGAGGTTGCCCAGGAGTACCATGTGAAGCTCCAGACAGCTCTGGAGATGCTGAGGCAGAAGCAGCAGGAAGCTGAAAAGTTGGAAGCTGACATCAGAGAAGAGAAAGCTTCCTGGAAGATTCAAATAGACTACGACAAAACCAACGTCTCGGCAGATTTTGAGCAACTGAGAGAGATCCTGGACTGGGAGGAGAGCAATGAGCTGCAGAACCTGGAGAAGGAGGAAGAAGACATTCTGAAAAGCCTTACGAAGTCTGAAACGGAGATGGTGCAGCAGACCCAGTACATGAGAGAGCTCATCTCAGAACTGGAGCATCGGTTGCAGGGGTCAATGATGGATCTACTGCAGGGTGTGGATGGCATCATTAAAAGGATTGAGAACATGACCTTGAAGAAGCCAAAAACTTTTCACAAAAATCAAAGGAGAGTGTTTCGAGCTCCTGATCTGAAAGGAATGCTAGACATGTTTAGAGAGCTAACAGATGCCCGACGCTACTGGGTTGATGTGACACTGGCTACAAACAACATTTCGCATGCTGTCATTGCTGAAGATAAGAGACAAGTGAGCTCTCGGAACCCACAGATAATGTATCAGGCACCAGGGACATTATTTACGTTTCCGTCA------------------------------------------------------------CTCACGAATTTCAATTATTGTACTGGCGTCCTGGGCTCCCAAAGTATCACATCAGGGAAGCATTACTGGGAGGTAGATGTGTCCAAGAAAAGTGCTTGGATCCTGGGGGTATGTGCTGGCTTCCAATCCGATGCAATGTATAATATTGAACAAAATGAAAATTATCAACCTAAATATGGCTACTGGGTTATAGGGTTA---------------------------CAGGAAGGAGTT---------------------------------------------------------------------------------------------------------------------------------------------------------------------AAATATAGTGTTTTCCAGGATGGTTCCTCACATACTCCTTTTGCTCCTTTCATTGTGCCCCTCTCTGTGATTATTTGTCCTGATCGTGTTGGAGTTTTCGTAGACTATGAGGCTTGCACTGTCTCATTCTTCAATATCACAAACCATGGATTTCTCATCTATAAGTTTTCTCAGTGTTCTTTTTCTAAGCCTGTATTTCCATATTTAAATCCCAGAAAATGTACAGTCCCCATGACTCTGTGCTCACCAAGCTCT
MacAs-T5   ATGGCTTCTGGAATCCTGCTTAATGTAAAGGAGGAGGTGACCTGTCCCATCTGCCTGGAACTCCTGACAGAACCCCTGAGTCTGCACTGCGGCCACAGCTTCTGCCAAGCGTGCATCACTGCAAACCACAAGAAGTCCATGCTATACAAAGAAGGAGAGAGAAGCTGCCCTGTGTGCCGGATCAGTTACCAGCCTGAGAACATACAGCCTAATCGGCATGTAGCCAACATAGTGGAGAAGCTCAGGGAGGTCAAGTTGAGCCCAGAAGAGGGGCAGAAGGTTGATCACTGTGCACGCCATGGAGAGAAACTCCTACTCTTCTGTCAGGAGGACAGCAAGGTCATTTGCTGGCTTTGTGAGCGGTCTCAGGAGCACCGTGGTCACCACACTTTCCTCATGGAGGAGGTTGCCCAGGAGTACCATGTGAAGCTCCAGACAGCTCTGGAGATGCTGAGGCAGAAGCAGCAGGAAGCTGAAAAGTTGGAAGCTGACATCAGAGAAGAGAAAGCTTCCTGGAAGATTCAAATAGACTACGACAAAACCAACGTCTCGGCAGATTTTGAGCAACTGAGAGAGATCCTGGACTGGGAGGAGAGCAATGAGCTGCAGAACCTGGAGAAGGAGGAAGAAGACATTCTGAAAAGCCTTACGAAGTCTGAAACGGAGATGGTGCAGCAGACCCAGTACATGAGAGAGCTCATCTCAGATCTGGAGCATCGGTTGCAGGGGTCAATGATGGATCTACTGCAGGGTGTGGATGGCATCATTAAAAGGATTGCGAACATGACCTTGAAGAAGCCAAAAACTTTTCACAAAAATCAAAGGAGAGTGTTTCGAGCTCCTGATCTGAAAGGAATGCTAGACATGTTTAGAGAGCTAACAGATGCCCGACGCTACTGGGTTGATGTGACACTGGCTCCAAACAACATTTCGCATGCTGTCATTGCTGAAGATAAGAGACAAGTGAGCTCTCGGAACCCACAGATAATGTATCAGGCACCAGGGACATTATTTACGTTTCCGTCA------------------------------------------------------------CTCACGAATTTCAATTATTGTACTGGCGTCCTGGGCTCCCAAAGTATCACATCAGGGAAGCATTACTGGGAGGTAGATGTGTCCAAGAAAAATGCTTGGATCCTGGGGGTATGTGCTGGCTTCCAATCCGATGCAATGTATAATATTGAACAAAATGAAAATTATCAACCTAAATATGGCTACTGGGTTATAGGGTTA---------------------------CAGGAAGGAGTT---------------------------------------------------------------------------------------------------------------------------------------------------------------------AAATATAGTGTTTTCCAGGATGGTTCCTCACATACTCCTTTTGCTCCTTTCATTGTGCCCCTCTCTGTGATTATTTGTCCTGATCGTGTTGGAGTTTTCGTAGACTATGAGGCTTGCACTGTCTCATTCTTCAATATCACAAACCATGGATTTCTCATCTATAAGTTTTCTCAGTGTTCTTTTTCTAAGCCTGTATTTCCATATTTAAATCCCAGAAAATGTACAGTCCCCATGACTCTGTGCTCACCAAGCTCT
MacAr-T5   ATGGCTTCTGGAATCCTGCTTAATGTAAAGGAGGAGGTGACCTGTCCCATCTGCCTGGAACTCCTGACAGAACCCCTGAGTCTGCACTGCGGCCACAGCTTCTGCCAAGCGTGCATCACTGCGAACCACAAGAAGTCCATGCTATACAAAGAAGGAGAGAGAAGCTGCCCTGTGTGCCGGATCAGTTACCAGCCTGAGAACATACAGCCTAATCGGCATGTAGCCAACATAGTGGAGAAGCTCAGGGAGGTCAAGTTGAGCCCAGAAGAGGGGCAGAAGGTTGATCACTGTGCACGCCATGGAGAGAAACCCCTACTCTTCTGTCAGGAGGACAGCAAGGTCATTTGCTGGCTTTGTGAGCGGTCTCAGGAGCACCGTGGTCACCACACTTTCCTCATGGAGGAGGTTGCCCAGGAGTACCATGTGAAGCTCCAGACAGCTCTGGAGATGCTGAGGCAGAAGCAGCAGGAAGCTGAAAAGTTGGAAGCTGACATCAGAGAAGAGAAAGCTTCCTGGAAGATTCAAATAGACTACGACAAAACCAACGTCTCAGCAGATTTTGAGCAACTGAGAGAGATCCTGGACTGGGAGGAGAGCAATGAGCTGCAGAACCTGGAGAAGGAGGAAGAAGACATTCTGAAAAGCCTTACGAAGTCTGAAACGGAGATGGTGCAGCAGACCCAGTACATGAGAGAGCTCATCTCAGATCTGGAGCATCGGTTGCAGGGGTCAATGATGGATCTACTGCAGGGTGTGGATGGCATCATTAAAAGGATTGAGAACATGACCTTGAAGAAGCCAAAAACTTTTCACAAAAATCAAAGGAGAGTGTTTCGAGCTCCTGATCTGAAAGGAATGCTAGACATGTTTAGAGAGCTAACAGATGCCCGACGCTACTGGGTTGATGTGACACTGGCTCCAAACAACATTTCGCATGCTGTCATTGCTGAAGATAAGAGACAAGTGAGCTCTCGGAACCCACAGATAATGTATCAGGCACCAGGGACATTATTTACGTTTCCGTCA------------------------------------------------------------CTCACGAATTTCAATTATTGTACTGGCGTCCTGGGCTCCCAAAGTATCACATCAGGGAAGCATTACTGGGAGGTAGATGTGTCCAAGAAAAGTGCTTGGATCCTGGGGGTATGTGCTGGCTTCCAATCCGATGCAATGTATAATATTGAACAAAATGAAAATTATCAACCTAAATATGGCTACTGGGTTATAGGGTTA---------------------------CAGGAAGGAGTT---------------------------------------------------------------------------------------------------------------------------------------------------------------------AAATATAGTGTTTTCCAGGATGGTTCCTCACATACTCCTTTTGCTCCTTTCATTGTGCCCCTCTCTGTGATTATTTGTCCTGATCGTGTTGGAGTTTTCGTAGACTATGAGGCTTGCACTGTCTCATTCTTCAATATCACAAACCATGGATTTCTCATCTATAAGTTTTCTCAGTGTTCTTTTTCTAAGCCTGTATTTCCATATTTAAATCCCAGAAAATGTACAGTCCCCATGACTCTGTGCTCACCAAGCTCT
TherG-T5  ATGGCTTCTGGAATCCTGCTTAATGTAAAGGAGGAGGTGACCTGTCCCATCTGCCTGGAACTCCTGACAGAACCCCTGAGTCTGCACTGCGGCCACAGCTTCTGCCAAGCGTGCATCACTGCAAACCACAAGAAGTCCATGCTATACAAAGAAGGAGAGAGAAGCTGCCCTGTGTGCCGGATCAGTTACCAGCCTGAGAACATACAGCCTAATCGGCATGTAGCCAACATAGTGGAGAAGCTCAGGGAGGTCAAGTTGAGCCCAGAAGAGGGGCAGAAGGTTGATTACTGTGCACGCCATGGAGAGAAACTCCTACTCTTCTGTCAGGAGGACAGCAAGGTCATTTGCTGGCTTTGTGAGCGGTCTCAGGAGCACCGTGGTCACCACACTTTCCTCATGGAGGAGGTTGCCCAGGAGTACCATGTGAAGCTCCAGACAGCTCTGGAGATGCTGAGGCAGAAGCAGCAGGAAGCTGAAAAGTTGGAAGCTGACATCAGAGAAGAAAAAGCTTCCTGGAAGATTCAAATAGACTACGACAAAACCAACGTCTTGGCAGATTTTCAGCAACTGAGAGAGATCCTGGACTTGGAGGAGAGCAATGAGTTGCAGAACCTGGAGAAGGAGGAAGAAGACATTCTGAAAAGCCTTACGAAGTCTGAAACGGAGATGGTGCAGCAGACCCAGTACATGAGAGAGCTCATCTCAGATCTGGAGCATCGGTTGCAGGGGTCAATGATGGAGCTACTGCAGGGTGTGGATGGCATCATTAAAAGGATTGAGAACATGACCTTGAAGAAGCCAAAAACTTTTCACAAAAATCAAAGGAGAGTGTTTCGAGCTCCTGATCTGAAACGAATGCTAGACATGTTTAGAGAGCTAACAGATGTCCGACGCTACTGGGTTGATGTGACACTGGCTCCAAACAACATTTCGCATGCTGTCATTGCTGAAGATAAGAGACAAGTGAGCTCTCGGAACCCACAGATAACGTATCAGGCACCAGGGACATTATTTTCGTTTCCGTCA------------------------------------------------------------CTCACGAATTTCAATTATTGTACTGGCGTCCTGGGCTCCCAAAGTATCACATCAGGGAAGCATTACTGGGAGGTAGATGTGTCCAAGAAAAGTGCTTGGATCCTGGGGGTATGTGCTGGCTTCCAACCCGATGCAATGTATAATATTGAACAAAATGAAAATTATCAACCTAAATATGGCTACTGGGTTATAGGGTTA---------------------------CAGAAAGGAGTT---------------------------------------------------------------------------------------------------------------------------------------------------------------------AAATATAGTGTTTTCCAGGATGGTTCCTCACATACTCCTTTTGCTCCTTTCATTGTGCCCCTCTCTGTGATTATTTGTCCTGATCGTGTTGGAGTTTTCGTAGACTATGAGGCTTGCACTGTCTCATTCTTCAATATCACAAACCATGGATTTCTCATCTATAAGTTTTCTCAGTGTTCTTTTTCTAAGCCTGTATTTCCATATTTAAATCCCAGAAAATGTACAGTCCCCATGACTCTGTGCTCACCAAGCTCT
PapiA-T5  ATGGCTTCTGGAATCCTGCTTAATGTAAAGGAGGAGGTGACCTGTCCCATCTGCCTGGAACTCCTGACAGAACCCCTGAGTCTGCCCTGTGGCCACAGCTTCTGCCAAGCGTGCATCACTGCAAACCACAGGAAGTCCATGCTATACAAAGAAGGAGAGAGAAGCTGCCCTGTGTGCCGGATCAGTTACCAGCCTGAGAACATACAGCCTAATCGGCATGTAGCCAACATAGTGGAGAAGCTCAGGGAGGTCAAGTTGAGCCCAGAAGAGGGGCTGAAGGTTGATCACTGTGCACGCCATGGAGAGAAACTCCTACTCTTCTGTCAGGAGGACAGCAAGGTCATTTGCTGGCTTTGTGAGCGGTCTCAGGAGCACCGTGGTCACCACACTTTCCTCATGGAGGAGGTTGCCCAGGAGTACCATGTGAAGCTCCAGACAGCTCTGGAGATGCTGAGGCAGAAGCAGCAGGAAGCTGAAAAGTTGGAAGCTGACATCAGAGAAGAGAAAGCTTCCTGGAAGATTCAAATAGACTACGACAAAACCAACGTCTCGGCAGATTTTGAGCAACTGAGAGAGATCCTGGACTGGGAGGAGAGCAATGAGCTGCAGAACCTGGAGAAGGAGGAAGAAGACATTCTGAAAAGCCTTACGAAGTCTGAAACGGAGATGGTGCAGCAGACCCAGTACATGAGAGAGCTCATCTCAGATCTGGAGCATCGGTTGCAGGGGTCAATGATGGAGCTACTGCAGGGTGTGGATGGCATCATTAAAAGGATTGAGAACATGACCTTGAAGAAGCCAAAAACTTTTCACAAAAATCAAAGGAGAGTGTTTCGAGCTCCTGATCTGAAAGGAATGCTAGACATGTTTAGAGAGCTAACAGATGTCCGACGCTACTGGGTTGATGTGACACTGGCTCCAAACAACATTTCGCATGCTGTCATTGCTGAAGATAAGAGACAAGTGAGCTCTCGGAACCCACAGATAACGTATCAGGCACCAGGGACATTATTTTCGTTTCCGTCA------------------------------------------------------------CTCACGAATTTCAATTATTGTACTGGCGTCCTGGGCTCCCAAAGTATCACATCAGGGAAGCATTACTGGGAGGTAGATGTGTCCAAGAAAAGTGCTTGGATCCTGGGGGTATGTGCTGGCTTCCAACCTGATGCAATGTATAATATTGAACAAAATGAAAATTATCAACCTAAATATGGCTACTGGGTTATAGGGTTA---------------------------CAGGAAGGAGTT---------------------------------------------------------------------------------------------------------------------------------------------------------------------AAATATAGTGTTTTCCAGGATGGTTCCTCACATACTCCTTTTGCTCCTTTCATTGTGCCCCTCTCTGTGATTATTTGTCCTGATCGTGTTGGAGTTTTCGTAGACTATGAGGCTTGCACTGTCTCATTCTTCAATATCACAAACCATGGATTTCTCATCTATAAGTTTTCTCAGTGTTCTTTTTCTAAGCCTGTATTTCCATATTTAAATCCCAGAAAATGTACAGTCCCCATGACTCTGTGCTCACCAAGCTCT
CercT-T5  ATGGCTTCTGGAATCCTGCTTAATGTAAAGGAGGAGGTGACCTGTCCCATCTGCCTGGAACTCCTGACAGAACCCCTGAGTCTGCCCTGCGGCCACAGCTTCTGCCAAGCGTGCATCACTGCAAACCACAGGAAGTCCATGCTATACAAAGAAGGAGAGAGAAGCTGCCCTGTGTGCCGGATCAGTTACCAGCCTGAGAACATACAGCCTAATCGGCATGTAGCCAACATAGTGGAGAAGCTCAGGGAGGTCAAGTTGAGCTCAGAAGAGGGGCAGAAGGTTGATCACTGTGCACGCCATGGAGAGAAACTCCTACTCTTCTGTCAGGAGGACAGCAAGGTCATTTGCTGGCTTTGTGAGCGGTCTCAGGAGCACCGTGGTCACCACACTTTCCTCATGGAAGAGGTTGCCCAGGAGTACCATGTGAAGCTCCAGACAGCTCTGGAGATGCTGAGGCAGAAGCAGCAGGAAGCTGAAAAGTTGGAAGCTGACATCAGAGAAGAGAAAGCTTCCTGGAAGATTCAAATAGACTACGACAAAACCAACGTCTCGGCAGATTTTGAGCAACTGAGAGAGATCCTGGACTGGGAGGAGAGCAATGAGCTGCAGAACCTGGAGAAGGAGGAAGAAGACATTCTGAAAAGCCTTACGAAGTCTGAAACGGAGATGGTGCAGCAGACCCAGTACATGAGAGAGCTCATCTCAGATCTGGAGCATCGGTTGCAGGGGTCAATGATGGAGCTACTGCAGGGTGTGGATGGCATCATTAAAAGGATTGAGAACATGACCTTGAAGAAGCCAAAAACTTTTCACAAAAATCAAAGGAGAGTGTTTCGAGCTCCCGATCTGAAAGGAATGCTAGACATGTTTAGAGAGCTAACAGATGTCCGACGCTACTGGGTTGATGTGACACTGGCTCCAAACAACATTTCGCATGCTGTCATTGCTGAAGATAAGAGACAAGTGAGCTCTCGGAACCCACAGATAATGTATCAGGCACAAGGGACATTATTTTCGTTTCCGTCA------------------------------------------------------------CACACGAATTTCAATTATTGTACTGGCGTCCTGGGCTCCCAAAGTATCACATCAGGGAAGCATTACTGGGAGGTAGATGTGTCCAAGAAAAGTGCTTGGATCCTGGGGGTATGTGCTGGCTTCCAACCCGATGCAATGTATAATATTGAACAAAATGAAAATTATCAACCTAAATATGGCTACTGGGTTATAGGGTTA---------------------------CAGGAAGGAGTT---------------------------------------------------------------------------------------------------------------------------------------------------------------------AAATATAGTGTTTTCCAGGATGGTTCCTCACATACTCCTTTTGCTCCTTTCATTGTGCCCCTCTCTGTGATTATTTGTCCTGATCGTGTTGGAGTTTTCGTAGACTATGAGGCTTGCACTGTCTCATTCTTCAATATCACAAACCATGGATTTCTCATCTATAAGTTTTCTCAGTGTTCTTTTTCTAAGCCTGTATTTCCATATTTAAATCCCAGAAAATGTACAGTCCCCATGACTCTGTGCTCACCAAGCTCT
MandL-T5  ATGGCTTCTGGAATCCTGCTTAATGTAAAGGAGGAGGTGACCTGTCCCATCTGCCTGGAACTCCTGACAGAACCCCTGAGTCTGCCCTGCGGCCACAGCTTCTGCCAAGCGTGCATCACTGCAAACCACAGGAAGTCCATGCTATACAAAGAAGGAGAGAGAAGCTGCCCTGTGTGCCGGATCAGTTACCAGCCTGAGAACATACAGCCTAATCGGCATGTAGCCAACATAGTGGAGAAGCTCAGGGAGGTCAAGTTGAGCCCAGAAGAGGGGCAGAAGGTTGATCACTGTGCACGCCATGGAGAGAAACTCCTACTCTTCTGTCAGGAGGACAGCAAGGTCATTTGCTGGCTTTGTGAGCGGTCTCAGGAGCACCGTGGTCACCACACTTTCCTCATGGAGGAGGTTGCCCAGGAGTACCATGTGAAGCTCCAGACAGCTCTGGAGATGCTGAGGCAGAAGCAGCAGGAAGCTGAAAAGTTGGAAGCTGACATCAGAGAAGAGAAAGCTTCCTGGAAGATTCAAATAGACTACGACAAAACCAACGTCTTGGCAGATTTTCAGCAACTGAGAGAGATCCTGGACTTGGAGGAGAGCAATGAGTTGCAGAACCTGGAGAAGGAGGAAGAAGACATTCTGAAAAGCCTTACGAAGTCTGAAACGGAGATGGTGCAGCAGACCCAGTACATGAGAGAGCTCATCTCAGATCTGGAGCATCGGTTGCAGGGGTCAATGATGGAGCTACTGCAGGGTGTGGATGGCATCATTAAAAGGATTGAGAACATGACCTTGAAGAAGCCAAAAACTTTTCACAAAAATCAAAGGAGAGTGTTTCGAGCTCCTGATCTGAAAGGAATGCTAGACATGTTTAGAGAGCTAACAGATGTCCGACGCTACTGGGTTGATGTGACACTGGCTCCAAACAACATTTCGCATGCTGTCATTGCTGAAGATAAGAGACAAGTGAGCTCTCGGAACCCACAGATAATGTATCAGGCACCAGGGACATTATTTTCGTTTCCGTCA------------------------------------------------------------CACACGAATTTCAATTATTGTACTGGCGTCCTGGGCTCCCAAAGTATCACATCAGGGAAGCATTACTGGGAGGTAGATGTGTCCAAGAAAAGTGCTTGGATCCTGGGGGTATGTGCTGGCTTCCAACTCGATGCAATGTATAATATTGAACAAAATGAAAATTATCAACCTAAATATGGCTACTGGGTTATAGGGTTA---------------------------CAGAAAGGAGTT---------------------------------------------------------------------------------------------------------------------------------------------------------------------AAATATAGTGTTTTCCAGGATGGTTCCTCACATACTCCTTTTGCTCCTTTCATTGTGCCCCTCTCTGTGATTATTTGTCCTGATCGTGTTGGAGTTTTTGTAGACTATGAGGCTTGCACTGTCTCATTCTTCAATATCACAAACCATGGATTTCTCATCTATAAGTTTTCTCAGTGTTCTTTTTCTAAGCCTGTATTTCCATATTTAAATCCCAGAAAATGTACAGTCCCCATGACTCTGTGCTCACCAAGCTCT
CercA-T5  ATGGCTTCTGGAATCCTGCTTAATGTAAAGGAGGAGGTGACCTGTCCCATCTGCCTGGAACTCCTGACAGAACCCCTGAGTCTGCCCTGCGGCCACAGCTTCTGCCAAGCGTGCATCACTGCAAACCACAGGAAGTCCATGCTATACAAAGAAGGAGAGAGAAGCTGCCCTGTGTGCCGGATCAGTTACCAGCCTGAGAACATACAGCCTAATCGGCATGTAGCCAACATAGTGGAGAAGCTCAGGGAGGTCAAGTTGAGCCCAGAAGAGGGGCAGAAGGTTGATCACTGTGCACGCCATGGAGAGAAACTCCTACTCTTCTGTCAGGAGGACAGCAAGGTCATTTGCTGGCTTTGTGAGCGGTCTCAGGAGCACCGTGGTCACCACACTTTCCTCATGGAGGAGGTTGCCCAGGAGTACCATGTGAAGCTCCAGACAGCTCTGGAGATGCTGAGGCAGAAGCAGCAGGAAGCTGAAAAGTTGGAAGCTGACATCAGAGAAGAGAAAGCTTCCTGGAAGATTCAAATAGACTACGACAAAACCAACGTCTTGGCAGATTTTCAGCAACTGAGAGAGATCCTGGACTTGGAGGAGAGCAATGAGTTGCAGAACCTGGAGAAGGAGGAAGAAGACATTCTGAAAAGTCTTACGAAGTCTGAAACGGAGATGGTGCAGCAGACCCAGTACATGAGAGAGCTCATCTCAGATCTGGAGCATCGGTTGCAGGGGTCAATGATGGAGCTACTGCAGGGTGTGGATGGCATCATTAAAAGGATTGAGAACATGACCTTGAAGAAGCCAAAAACTTTTCACAAAAATCAAAGGAGAGTGTTTCGAGCTCCCGATCTGAAAGGAATGCTAGACATGTTTAGAGAGCTAACAGATGTCCGACGCTACTGGGTTGATGTGACACTGGCTCCAAACAACATTTCGCATGCTGTCATTGCTGAAGATAAGAGACAAGTGAGCTCTCGGAACCCACAGATAATGTATCAGGCACAAGGGACATTATTTTCGTTTCCGTCA------------------------------------------------------------CACACGAATTTCAATTATTGTACTGGCGTCCTGGGCTCCCAAAGTATCACATCAGGGAAGCATTACTGGGAGGTAGATGTGTCCAAGAAAAGTGCTTGGATCCTGGGGGTATGTGCTGGCTTCCAACCCGATGCAATGTATAATATTGAACAAAATGAAAATTATCAACCTAAATATGGCTACTGGGTTATAGGGTTA---------------------------CAGGAAGGAGTT---------------------------------------------------------------------------------------------------------------------------------------------------------------------AAATATAGTGTTTTCCAGGATGGTTCCTCACATACTCCTTTTGCTCCTTTCATTGTGCCCCTCTCTGTGATTATTTGTCCTGATCGTGTTGGAGTTTTCGTAGACTATGAGGCTTGCACTGTCTCATTCTTCAATATCACAAACCATGGATTTCTCATCTATAAGTTTTCTCAGTGTTCTTTTTCTAAGCCTGTATTTCCATATTTAAATCCCAGAAAATGTACAGTCCCCATGACTCTGTGCTCACCAAGCTCT
SaimB-T5  ATGGCTTCCAGAATCCTGGGGAGTATAAAGGAGGAGGTGACCTGCCCCATCTGCCTGGAACTCCTGACAGAACCTCTGAGCCTAGACTGTGGCCACAGCTTCTGCCAAGCATGCATCACTGCAAATCACAAAGAGTCTATGCTACACCAA---GGAGAGAGAAGCTGCCCTTTGTGCCGGCTCCCTTACCAGTCTGAGAACCTGCGGCCTAATCGGCATTTGGCCAGCATCGTGGAGAGGCTCAGGGAGGTCATGCTGAGACCAGAGGAAAGGCAGAACGTTGATCACTGTGCACGCCATGGAGAGAAACTTCTACTCTTCTGTGAGCAGGATGGAAATATCATTTGCTGGCTTTGTGAGCGGTCTCAAGAACACCGTGGTCACAACACATTCCTCGTGGAGGAGGTTGCACAGAAATACCGAGAAAAGCTCCAGGTAGCTCTGGAGACAATGAGGCAGAAGCAGCAGGATGCTGAAAAGTTGGAAGCTGACGTCAGACAAGAGCAAGCTTCCTGGAAGATTCAAATACAAAATGACAAAACCAACATCATGGCAGAGTTTAAGCAACTGAGAGACATCCTGGACTGTGAGGAGAGCAATGAGCTGCAAAACCTGGAGAAGGAGGAGAAAAACATTCTGAAAAGACTTGTACAGTCTGAAAATGACATGGTGCTGCAGACCCAGTCCGTGAGAGTGCTCATCTCAGATCTGGAGCGTCGCCTGCAGGGGTCAGTGGTGGAGCTGTTACAGGATGTGGATGGTGTCATAAAAAGGATTGAGAAAGTGACTTTGCAGAAGCCAAAAACCTTCCTTAATGAAAAAAGGAGAGTATTTCGAGCTCCTGATCTGAAAAGAATGCTCCAAGTGTTAAAAGAACTGACAGAAGTCCAACGCTACTGGGCTCATGTGACACTGGTTCCAAGTCACCCTTCATATACTATCATTTCTGAAGATGGGAGACAAGTGAGATATCAGAAACCTATACGT---------------------------------CACCTA------------------------------------------------------------CTTGTGAAAGTCCAGTATTTTTATGGCGTCCTGGGCTCCCCAAGTATCACATCAGGGAAACATTACTGGGAGGTAGACGTGTCCAATAAAAGGGCTTGGACCCTGGGGGTATGTGTTAGCTTGAAATGTACTGCAAATCAGAGTGTTTCAGGAACTGAAAATTATCAACCTAAAAATGGCTACTGGGTTATAGGGTTACGGAATGCAGGTAACTATAGGGCTTTCCAGAGTTCATTT---------------------------------------------------------------------------------------------------------------------------------------------------------------------GAATTTCGTGATTTCCTGGCTGGTTCCCGCCTTACTCTTTCTCCTCCTTTGATCGTGCCCCTCTTTATGACTATTTGTCCTAATCGGGTCGGAGTTTTCCTAGACTATGAGGCTCGCACTATCTCATTCTTCAATGTCACAAGCAATGGATTTCTCATCTACAAGTTTTCTGACTGTCATTTTTCTTATCCTGTATTTCCATATTTCAATCCTATGACGTGTGAATTACCCATGACTCTGTGCTCACCAAGGTCT
SaimS-T5  ATGGCTTCCAGAATCCTGGGGAGTATAAAGGAGGAGGTGACCTGCCCCATCTGCCTGGAACTCCTGACAGAACCTCTGAGCCTAGACTGTGGCCACAGCTTCTGCCAAGCATGCATCACTGCAAATCACAAAGAGTCTATGCTACACCAA---GGAGAGAGAAGCTGCCCTTTGTGCCGGCTCCCTTACCAGTCTGAGAACCTGCGGCCTAATCGGCATTTGGCCAGCATCGTGGAGAGGCTCAGGGAGGTCATGCTGAGACCAGAGGAAAGGCAGAACGTTGATCACTGTGCACGCCATGGAGAGAAACTTCTACTCTTCTGTGAGCAGGATGGAAATATCATTTGCTGGCTTTGTGAGCGGTCTCAAGAACACCGTGGTCACAACACATTCCTCGTGGAGGAGGTTGCACAGAAATACCGAGAAAAGCTCCAGGTAGCTCTGGAGACAATGAGGCAGAAGCAGCAGGATGCTGAAAAGTTGGAAGCTGACGTCAGACAAGAGCAAGCTTCCTGGAAGATTCAAATACAAAATGACAAAACCAACATCATGGCAGAGTTTAAGCAACTGAGAGACATCCTGGACTGTGAGGAGAGCAATGAGCTGCAAAACCTGGAGAAGGAGGAGAAAAACATTCTGAAAAGACTTGTACAGTCTGAAAATGACATGGTGCTGCAGACCCAGTCCGTGAGAGTGCTCATCTCAGATCTGGAGCGTCGCCTGCAGGGGTCAGTGGTGGAGCTGTTACAGGATGTGGATGGTGTCATAAAAAGGATTGAGAAAGTGACTTTGCAGAAGCCAAAAACCTTCCTTAATGAAAAAAGGAGAGTATTTCGAGCTCCTGATCTGAAAAGAATGCTCCAAGTGTTAAAAGAACTGACAGAAGTCCAACGCTACTGGGCTCATGTGACACTGGTTCCAAGTCACCCTTCATATACTATCATTTCTGAAGATGGGAGACAAGTGAGATATCAGAAACCTATACGT---------------------------------CACCTA------------------------------------------------------------CTTGTGAAAGTCCAGTATTTTTATGGCGTCCTGGGCTCCCCAAGTATCACATCAGGGAAACATTACTGGGAGGTAGACGTGTCCAATAAAAGGGCTTGGACCCTGGGGGTATGTGTTAGCTTGAAATGTACTGCAAATCAGAGTGTTTCAGGAACTGAAAATTATCAACCTAAAAATGGCTACTGGGTTATAGGGTTACGGAATGCAGGTAACTATAGGGCTTTCCAGAGTTCATTT---------------------------------------------------------------------------------------------------------------------------------------------------------------------GAATTTCGTGATTTCCTGGCTGGTTCCCGCCTTACTCTTTCTCCTCCTTTGATCGTGCCCCTCTTTATGACTATTTGTCCTAATCGGGTCGGAGTTTTCCTAGACTATGAGGCTCGCACTATCTCATTCTTCAATGTCACAAGCAATGGATTTCTCATCTACAAGTTTTCTGACTGTCATTTTTCTTATCCTGTATTTCCATATTTCAATCCTATGACGTGTGAATTACCCATGACTCTGTGCTCACCAAGGTCT
CebuI-T5  ATGGCTTTTAGAATCCTGGAGAATATAAAGGAGGAGGTGACCTGCCCCATCTGCCTAGAACTCCTGACAGAACCTCTGAGCCTAGACTGTGGCCATAGCTTCTGCCAAGCATGCATCACTGCAAACTGCAAAGAGTCTATGCCACACCAA---GGAGAGAGAAGCTGCCCTTTGTGCCGGATCAGTTACCAGTCTGAGAGCCTGCGGCCTAATCGGCATTTGGCCAGCATAGTGGAGAGGCTCAAGGAGGTCGTGCTGAGCACAGAGGAGGAGCAGAAGGTTGATCACTGTGCACGCCATGGAGAGAAACTTCTACTCTTCTGTGAACAGGATGGAAATGTCATTTGCTGGCTTTGCGAGCGGTCTCAAGAACACCGTGGTCACCACACATTCCTCGCGGAGGAGGTTGCACAGAAATACCGAGAAAAGCTCCAGGTAGCTCTGGAGATGATGAGGCAGAAGCAGCAGGATGCTGAAAAGTTGGAAGCTGACGTCAGAAAAGAGCAAGCTTCCTGGAAGATTCAAATACAAAATGACAAAACCAACATCATGGCAGAGTTTAAGCAACTGAGAGACATCCTGGACTGTGAGGAGAACAATGAGCTGCAAAACCTGGAGAAGGAGGAGAAAAACATTCTGAAAAGATTTGTACAGTCTGAAAATGACATGGTGCTGCAGACCCAGTCTGTGAGAGTGCTCATCTCAGATCTGGAGCATCGCCTGCAGGGGTCAGTGATGGAGCTGTTACAGGGTGTGAATGATGTCATAAAAAGGATTGAGAAAGTGACTTTGCAGAAGCCAGAAATCTTTCTTAATGAAAAACGGAGAGTATTTGGAGCTCCTAATCTGAAAGGAATGCTGCAAGTGTTTAAAGAGCTGACAGAAGTCCAACGCTACTGGGCTCATGTGACACTGGTTTCAAGTCACCCTTCATGTACTGTCATTTCTGAAGATGGGAGACAAGTGAGATGTCAGGAACAGATACAT---------------------------------CACCCA------------------------------------------------------------TTTCTGAAAGTCAAGTACTTTAATGGTGTCCTGGGCTCCCCAAGCATCACATCAGGGAAACATTACTGGGAGGTAGACGTGTCCAATAAAAGTGCTTGGATCCTGGGGGTATGTGTTAGCTTGAAACGCACTACATATCGGAATTTTCCAGGAACTGAAAAGTATCAACCTAAAAATGGCTACTGGGTTATAGGGTTACAGAATGAAGATAACTATAGTGCTTTCCAGGATTCAGTT---------------------------------------------------------------------------------------------------------------------------------------------------------------------AAATATAGTGATTTCCAGGACGGTTCCCACTCTACTCCTTCTGCTCCTTTGATCGTGCCCCTCTTTATGACTGTTTGTCCTAATCGTGTTGGAGTTTTCCTAGACTATGAGGCTTGCACTGTCTCATTCTTCAATGTCACAAACAATGGATTTCTCATCTATAAGTTTTCTAACTGTGGTTTTTCTTGTCGTGTATTTCCATATTTCAATCCTATGACATGTGAATTACCCATGACTCTGTGCTCACCAAGGTCT
SapaA-T5  ATGGCTTTTAGAATCCTGGTGAATATAAAGGAGGAGGTGACCTGCCCCATCTGCCTAGAACTCCTGACAGAACCTCTGAGCCTAGACTGTGGCCATAGCTTCTGCCAAGCATGCATCACTGCAAACCACAAAAAGTCTATGCCACACCAA---GGAGAGAGAAGCTGCCCTTCGTGCCGGATCAGTTACCAGTCTGAGAGCCTGCGGCCTAATCGGCATTTGGCCAGCATAGTGGAGAGGCTCAGGGAGGTCGTGCTGAGCACAGAGGATGGGCAGAAGGTTGATCACTGTGCACGCCATGGAGAGAAACTTCTACTCTTCTGTGAACAGGATGGAAATGTCATTTGCTGGCTTTGCGAGCGGTCTCAAGAACACTGTGGTCACCACACATTCCTCGCGGAGGAGGTTGCACAGAAATACCGAGAAAAGCTCCAGGTAGCTCTGGAGATGATGAGGCAGAAGCAGCAGGATGCTGAAAAGTTGGAAGCTGATGTCAGAAAAGAGCAAGCTTCCTGGAAGATTCAAATACAAAATGACAAAACCAACATCATGGCAGTGTTTAAGCAACTGAGAGACATCCTGGACTGTGAGGAGAACAATGAGCTGCAAAACCTGGAGAAGGAGGAGAAAAACATTCTGAAAAGATTTGTACAGTCTGAAAATGACATGGTGCTGCAGACCCAGTCCGTGAGAGTGCTCATCTCAGATCTGGAGCATCGCCTGCAGGGGTCAGTGATGGAGCTGTTACAGGGTGTGAATGATGTCATAAAAAGGATTGAGAAAGTGACTTTGCAGAAGCCAGAAATCTTTCTTAATGAAAAACGGAGAGTATTTGGAGCTCCTAATCTGAAAGGAATGCTACAAGTGTTTAAAGAGCTGACAGAAGTCCAACGCTACTGGGCTCATGTGACACTGGTTTCAAGTCACCCTTCATGTACTGTCATTTCTGAAGATGGGAGACAAGTGAGATGTCAGGAACAGATACAT---------------------------------CACCCA------------------------------------------------------------TTTCTGAAAGTCAAGCACTTTAATGGTGTCCTGGGCTCCCCAAGCATCACATCAGGGAAACATTACTGGGAGGTAGACGTGTCCAATAAAAGGGCTTGGATCCTGGGAGTATGTGTTAGCTTGAAACGCACTACACATCGGAATTTTCCAGGAACTGAAAATTATCAACCTAAAAATGGCTACTGGGTTATAGGGTTACAGAATGAAGATAACTATAGTGCTTTCCAGGATTCAGTT---------------------------------------------------------------------------------------------------------------------------------------------------------------------AAATATAGTGATTTCCAGGACGGTTCCCACTCTACTCCTTCTGCTCCTTTGATCGTGCCCCTCTTTATGACTGTTTGTCCTAATCGTGTTGGAGTTTTCCTAGACTATGAGGCTTGCACTGTCTCATTCTTCAATGTCACAAACAATGGCTTTCTCATCTATAAGTTTTCTAACTGTGGTTTTTCTTGTCCTGTATTTCCATATTTCAATCCTATGACATGTGAATTACCCATGACTCTGTGCTCACCAGGGTCT
AtelG-T5  ATGGCTTCTGGAATCCTGTTGAATATAAAGGAGGAGGTGACCTGCCCCATCTGCCTGGAACTACTGACAGAACCTCTGAGCCTAGACTGTGGCCACAGCTTCTGCCAAGCATGCATCACTGCAAACCACAAAGAGTCTACGCTACACCAA---GGAGAGAGAAGCTGCCCTTTGTGCCGGGTCAGTTACCAGTCTGAGAACCTGCGGCCTAATCGGCATTTGGCAAACATAGCGGAGAGGCTCAGGGAGGTCATGTTGAGCCCAAAGGAAGGGCAGAAGGTTGATCGCTGTGCACGCCATGGAGAGAAACTTCTACTCTTCTGTCAGCAGCATGGAAATGTCATTTGCTGGCTTTGTGAGCGGTCTCAAGAACACCGTGGTCACAGCACATTCCTCGTGGAGGAGGTTGCACAGAAATACCAAGAAAAGCTCCAGGTAGCTCTGGAGATGATGAGGCAGAAGCAGCAGGATGCTGAAAAGTTGGAAGTTGATGTCAGAGAAGAGCAAGCTTCCTGGAAGATTCAAATAGAAAATGACAAAACCAACATCCTGGCAGAGTTTAAGCAACTGAGAGACATCCTGGACTGTGAGGAGAGCAATGAGCTACAAAACCTGGAGAAGGAGGAGGAAAACCTTCTGAAAACACTTGCACAGTCTGAAAATGACATGGTGCTGCAGACCCAGTCCATGAGAGTGCTCATCGCAGATCTGGAGCACCGCCTGCAGGGGTCAGTGATGGAGCTGTTACAGGATGTGGAAGGCGTCATAAAAAGGATTAAGAATGTGACTTTGCAGAAGCCAAAAACCTTTCTTAATGAAAAAAGGAGAGTGTTTCGAGCTCCTGATCTGAAAGGAATGCTACAAGTGTTTAAAGGGCTGAAAGAAGTCCAGTGCTACTGGGCTCATGTGACACTGGTTCCAAGTCACCCTTCATGTACTGTCATTTCTGAAGATGAGAGACAAGTGAGATATCAGGAACAGATACAT---------------------------------CAACCA------------------------------------------------------------TCTGTGAAAGTCAAGTATTTTTGTGGCGTCCTGGGCTCCCCAGGTTTCACATCAGGGAAACATTACTGGGAGGTAGACGTGTCCAATAAAAGTGCTTGGATCCTGGGGGTATGTGTTAGCTTGAAATGCACTGCA------AATGTTCCAGGAATTGAAAATTATCAACCTAAAAATGGCTACTGGGTTATAGGGTTACAGAATGCAAATAACTATAGTGCTTTCCAGGATGCAGTTCCAGGAACTGAAAATTATCAACCTAAAAATGGCAACCGGAGGAATAAAGGGTTACGGAATGCAGATAACTATAGTGCTTTCCGGGATACATTTCAACCTATAAATGACTCCTGGGTTACAGGGTTACGGAATGTAGATAACTATAATGCTTTCCAGGATGCAGTTAAATATAGTGATTTCCAGGATGGTTCCTGCTCTACTCCTTCTGCTCCTTTGATGGTGCCCCTCTTTATGGCTATTTGTCCTAAACGTGTTGGAGTTTTCCTAGACTGTAAGGCTTGCACTGTCTCATTCTTCAATGTCACTAGCAATGGATGTCTCATCTATAAGTTTTCTAAGTGTCATTTTTCTTATCCTGTATTTCCATATTTCAGTCCTATGATATGTAAATTACCCATGACTCTGTGCTCACCAAGCTCT
LagoL-T5  ATGGCTTCCGAAATCCTGGTGAATATAAAGGAGGAGGTGACCTGCCCCATCTGCCTGGACCTACTGACAGAACCTCTGAGCCTAGACTGTGGCCACAGCTTCTGCCAAGCATGCATCACTGCAGACCACAAAGAGTCTACGCTACACCAA---GGAGAGAGAAGCTGCCCTTTGTGCCGGGTCGGTTACCAGTCTGAGAACCTGCGGCCTAATCGGCATTTGGCAAACATAGCCGAGAGGCTCAGGGAGGTCATGTTGAGCCCAGAGGAAGGGCAGAAGGTTGATCGCTGTGCACGCCATGGAGAGAAACTTCTACTCTTCTGTCAGCAGCATGGAAATGTCATTTGCTGGCTTTGTGAGCGGTCTCAAGAACACCGTGGTCACAGCACATTCCTCGTGGAGGAGGTTGCACAGAAATACCGAGAAAAGCTCCAGGTAGCTCTGGAAATGATGAGGGAGAAGCAGCAGGATGCTGAAAAGTTGGAAGCTGATGTCAGAGAAGAGCAAGCTTCCTGGAAGATTCAAATAAAAAACGACAAAACCAACATCCTGGCAGAGTTTAAGCAACTGAGAGACATCCTGGACTGTGAGGAGAGCAATGAGCTGCAAAACCTGGAGAAGGAGGAGGAAAACCTTCTGAAAATACTTGCACAGTCTGAAAATGACATGGTGCTGCAGACCCAGTCCATGAGAGTGCTCATCGCAGATCTGGAGCATCGCCTGCAGGGGTCAGTGATGGAGCTGTTACAGGGTGTGGAAGGCATCATAAAAAGGACTACGAATGTGACTTTGCAGAAGCCAAAAACCTTTCTTAATGAAAAAAGGAGAGTGTTTCGAGCTCCTAATCTGAAAGGAATGCTACAAGTGTTTAAAGAGCTGAAAGAAGTCCAATGCTACTGGGCTCATGTGACACTGGTTCCAAGTCACCCTTCATGTGCTGTCATTTCTGAAGATCAGAGACAAGTGAGATATCAGAAACAGAGACAT---------------------------------CGACCA------------------------------------------------------------TCTGTGAAAGCCAAATATTTTTATGGCGTCCTGGGCTCCCCAAGTTTCACATCAGGGAAACATTACTGGGAGGTAGACGTGTCCAATAAAAGTGCTTGGATCCTGGGGGTATGTGTTAGCTTGAAATGCACTGCA------AATGTTCCAGGAATTGAAAATTATCAACCTAAAAATGGCTACTGGGTTATAGGGTTACAGAATGCAGATAACTATAGTGCTTTCCAGGATGCAGTTCCAGGAACTGAAGATTATCAACCTAAAAATGGCTGCTGGAGGAATACAGGGTTACGGAATGCAGATAACTATAGTGCTTTCCAGGATGTATTTCAACCTAAAAATGACTACTGGGTTACAGGGTTATGGAACGCAGATAACTATAATGCTTTCCAGGATGCAGGTAAATATAGTGATTTCCAGGATGGTTCCTGCTCTACTCCTTTTGCTCCTTTGATTGTGCCCCTCTTTATGACTATTCGTCCTAAACGTGTTGGCGTTTTCCTAGACTATGAGGCTTGCACTGTCTCATTCTTCAATGTCACAAGCAATGGATGTCTCATCTATAAGTTTTCTAACTGTCATTTTTCTTGTCCTGTATTTCCATATTTCAGTCCTATGACATGTAAATTACCCATGACTCTGTGCTCACCAAGCTCT
CallJ-T5  ATGGCTTCCAGAATCCTGGTGAATATAAAGGAGGAGGTAACCTGCCCCATCTGCCTGGAACTCCTGACAGAACCTCTGAGCCTAGACTGTGGCCACAGCTTCTGCCAAGCATGCATCACTGCAAACCACAAAGAGTCTACGCTACACCAA---GGAGAGAGAAGCTGCCCTTTGTGCCGGATGAGTTACCCGTCTGAGAACTTGCGGCCTAATCGGCATTTGGCCAACATAGTGGAGAGGCTCAAAGAGTTCATGCTGAGCCCAGAGGAGGGGCAGAAGGTTGATCACTGTGCACGCCATGGAGAGAAACTTCTACTCTTCTGTCAGCAGGATGGAAATGTCATTTGCTGGCTTTGTGAGCGGTCTCAAGAACACCGTGGTCACCACACATTCCTCGTGGAGGAGGTTGCAGAGAAATACCAAGAAAAGCTCCAGGTAGCTCTGGAGATGATGAGGCAGAAGCAGCAGGATGCTGAAAAGTTGGAAGCTGATGTCAGAGAAGAGCAGGCTTCCTGGAAGATTCAAATACGAAATGACAAAACCAACATCATGGCAGAGTTTAAGCAACTGAGAGACATCCTGGACTGTGAGGAGAGCAAAGAGCTGCAAAACCTGGAGAAGGAGGAGAAAAACATTCTGAAAAGACTTGTACAGTCTGAAAGTGACATGGTGCTGCAGACCCAGTCCATTAGAGTGCTCATCTCAGATCTGGAGCGTCGCCTGCAGGGGTCAGTGATGGAGCTTTTACAGGGTGTGGATGACGTCATAAAAAGGATTGAGAAAGTGACTTTGCAGAAGCCAAAAACGTTTCTTAATGAAAAAAGGAGAGTATTTCGAGCTCCTGATCTGAAAGGAATGCTACAAGCATTTAAAGAGCTGACAGAAGTCCAACGCTACTGGGCTCATGTGACACTGGTTCCAAGTCACCCTTCATGTACTGTCATTTCTGAAGATGAGAGACAAGTGAGATATCAGGTTCCGATACAT---------------------------------CAACCA------------------------------------------------------------CTTGTGAAAGTCAAGTATTTTTATGGTGTCCTGGGCTCCCTAAGTATCACATCAGGGAAACATTACTGGGAGGTAGACGTGTCCAATAAAAGGGGTTGGATCCTGGGGGTATGTGGTAGCTTGAAATGCAATGCAAAATGGAATGTTCTAAGACCTGAAAATTATCAACCTAAAAATGGCTACTGGGTTATAGGGTTACGGAATACAGATAACTATAGTGCTTTCCAGGATGCAGTT---------------------------------------------------------------------------------------------------------------------------------------------------------------------AAGTATAGTGATTTCCAGGATGGTTCTCGCTCTATTTCTTCTGGTCCTTTGATCGTGCCCCTCTTTATGACTATTTGTCCTAATCGTGTTGGAGTTTTCCTAGACTATGAGGCTTGCACTGTCTCATTCTTCAATGTCACAAGCAATGGATTTCTCATCTATAAGTTTTCTAACTGTCATTTTTCTTATCCTGTATTTCCATATTTCAGTCCTATGACATGTGAATTACCCATGACTCTGTGCTCACCAAGCTCT
CallP-T5  ATGGCTTCCAGAATCCTGGTGAATATAAAGGAGGAGGTAACCTGCCCCATCTGCCTGGAACTCCTGACAGAACCTCTGAGCCTAGACTGTGGCCACAGCTTCTGCCAAGCCTGCATCACTGCAAACCACAAAGAGTCTACGCTACACCAA---GGAGAGAGAAGCTGCCCTTTGTGCCGGATGAGTTACCCGTCTGAGAACTTGCGGCCTAATCGGCATTTGGCCAATATAGTGGAGAGGCTCAAAGAGGTCATGCTGAGCCCAGAGGAGGGGCAGAAGGTTGATCACTGTGCACGCCATGGAGAGAAACTTCTACTCTTCTGTCAGCAGGATGGAAATGTCATTTGCTGGCTTTGTGAGCGGTCTCAAGAACACCGTGGTCACCACACATTCCTCGTGGAGGAGGTTGCAGAGAAATACCAAGGAAAGCTCCAGGTAGCTCTGGAGATGATGAGGCAGAAGCAGCAGGATGCTGAAAAGTTAGAAGCTGATGTCAGAGAAGAGCAAGCTTCCTGGAAGATTCAAATACAAAATGACAAAACCAACATCATGGCAGAGTTTAAGCAACTGAGAGACATCCTGGACTGTGAGGAGAGCAAAGAGCTGCAAAACCTGGAGAAGGAGGAGAAAAACATTCTGAAAAGACTTGTACAGTCGGAAAGTGACATGGTGCTGCAGACCCAGTCCATTAGAGTGCTCATCTCAGATCTGGAGCGTCGCCTGCAGGGGTCAGTGATGGAGCTTTTACAGGGTGTGGATGACGTCATAAAAAGGATTGAGAAAGTTACTTTGCAGAAGCCAAAAACGTTTCTTAATGAAAAAAGGAGAGTATTTCGAGCTCCTGATCTGAAAGGAATGCTACAAGCATTTAAAGAGCTGACAGAAGTCCAACGCTACTGGGCTCATGTGACACTGGTTCCAAGTCACCCTTCATGTACTGTCATTTCTGAAGATGAGAGACAAGTGAGATATCAGGTTCCGATACAT---------------------------------CAACCA------------------------------------------------------------CTTGTGAAAGTCAAGTATTTTTATGGCGTCCTGGGCTCCCTAAGTATCACATCAGGGAAACATTACTGGGAAGTAGACGTGTCCAATAAAAGGGGTTGGATCCTGGGGGTATGTGGTAGCTGGAAATGCAATGCAAAATGGAATGTTCTAAGACCTGAAAATTATCAACCTAAAAATGGCTACTGGGTTATAGGGTTACGGAATACAGATAACTATAGTGCTTTCCAGGATGCAGTT---------------------------------------------------------------------------------------------------------------------------------------------------------------------AAATATAGTGATGTCCAGGATGGTTCTCGCTCTGTTTCTTCTGGTCCTTTGATCGTGCCCCTCTTTATGACTATTTGTCCTAATCGTGTTGGAGTTTTCCTAGACTATGAGGCTTGCACTATCTCATTCTTCAATGTCACAAGCAATGGATTTCTCATCTATAAGTTTTCTAACTGTCATTTTTCTTATCCTGTATTTCCATATTTCAGTCCTACGACATGTGAATTACCCATGACTCTGTGCTCACCAAGCTCT
SaguL-T5  ATGGCTTCTGGAATCCTGGTGAATATAAAGGAGGAGGTGACCTGCCCCATCTGCCTGGAACTCCTGACAGAACCTCTGAGCCTAGACTGTGGCCACAGCTTCTGCCAAGCATGCATCACTGCAAACCACAAAGAGTCTACGCCACACCAA---GGAGAGAGAAGCTGCCCCTTGTGCCGGATGAGTTACCCGTCTGAGAACTTGCGGCCTAATCGGCATTTGGCCAACATAGTGGAGAGGCTCAAAGAGGTCATGCTGAGCCCAGAGGAGGGGCAGAAGGTTGGTCACTGTGCACGCCATGGAGAGAAACTTCTACTCTTCTGTGAGCAGGATGGAAATGTCATTTGCTGGCTTTGTGAGCGGTCTCAAGAACATCGTGGTCACCACACACTACTCGTGGAGGAGGTTGCAGAGAAATACCAAGAAAAGCTCCAGGTAGCTCTGGAGATGATGAGGCAGAAGCAGCAGGATGCTGAAAAGTTGGAAGCTGACGTCAGAGAAGAGCAAGCTTCTTGGAAGATTCAAATACGAAATGACAAAACCAACATCATGGCAGAGTTTAAGCAACTGAGGGACATCCTGGACTGTGAGGAGAGCAAAGAGCTGCAAAACCTGGAGAAGGAGGAGAAAAACATTCTGAAAAGACTTGTACAGTCTGAAAGTGACATGGTGCTGCAGACCCAGTCCATGAGAGTGCTCATCTCAGATCTGGAGCGTCGCCTGCAGGGGTCAGTGCTGGAGCTGTTACAGGGTGTGGATGATGTCATAAAAAGGATTGAGACAGTGACTTTGCAGAAGCCAAAAACCTTTCTTAATGAAAAAAGGAGAGTATTTCGAGCTCCTGATCTGAAAGCAATGCTACAAGCATTTAAAGAGCTGACAGAAGTCCAACGCTACTGGGCTCATGTGACACTGGTTCCAAGTCACCCTTCATATGCTGTTATTTCTGAAGATGAGAGACAAGTGAGATATCAGTTTCAGATACAT---------------------------------CAACCA------------------------------------------------------------TCTGTGAAAGTCAACTATTTTTATGGCGTCCTGGGCTCCCCAAGTATCACATCAGGGAAACATTACTGGGAGGTAGACGTGACCAATAAAAGGGATTGGATCCTGGGGATATGTGTTAGCTTTAAATGCAATGCAAAATGGAATGTTCTAAGACCTGAAAATTATCAACCTAAAAATGGCTACTGGGTTATAGGGTTACAGAATACAAATAACTATAGTGCTTTCCAGGATGCAGTT---------------------------------------------------------------------------------------------------------------------------------------------------------------------AAATATAGTGATTTCCAGATTGGTTCCCGCTCTACTGCTTCTGTTCCTTTGATCGTGCCCCTCTTTATGACTATTTATCCCAATCGTGTTGGAGTTTTCCTAGACTATGAGGCTTGCACTGTCTCATTCTTCAATGTCACAAACAATGGATTTCTCATCTATAAGTTTTCTAACTGTCATTTTTCTTATCCTGTATTTCCATATTTCAGTCCTATGACATGTGAATTACCCATGACTCTGTGCTCACCAAGCTCT
SaguO-T5  ATGGCCTCCAGAATCCTGGTGAATATAAAGGAGGAGGTGACCTGTCCCATCTGCCTGGAACTCCTGACAGAACCTCTGAGCCTAGACTGTGGCCATAGCTTCTGCCAAGCATGCATCACTGCAAACCACAAAGAGTCTACGCCACACCAA---GGAGAGAGAAGCTGCCCCTTGTGCCGGATGAGTTACCCGTCTGAGAACTTGCGGCCTAATCGGCATTTGGCCAACATAGTGGAGAGGCTCAAAGAGGTCATGCTGAGCCCAGAGAAGGGGCAGAAGGTTGGTCACTGTGCACGCCATGGAGAGAAACTTCTACTCTTCTGTGAGCAGGATGGAAATGTCATTTGCTGGCTTTGTGAGCGGTCTCAAGAACATCGTGGTCACCACACATTCCTCGTGGAGGAGGTTGCAGAGAAATACCAAGAAAAGCTCCAGGTAGCTCTGGAGATGATGAGGCAGAAGCAGCAGGATGCTGAAAAGTTGGAAGCTGACGTCAGAGAAGAGCAAGCTTCTTGGAAGATTCAAATACGAAATGACAAAACCAACATCATGGCAGAGTTTAAGCAACTGAGAGACATCCTGGACTGTGAGGAGAGCAAAGAGCTGCAAAACCTGGAGAAGGAGGAGAAAAACATTCTGAAAAGACTTGTACAGTCTGAAAGTGACATGGCGCTGCAGACCCAGTCCATGAGAGTGCTCATCTCAGATCTGGAGCGTCGCCTGCAGGGGTCAGTGCTGGAGCTGTTACAGGGTGTGGATGACGTCATAAAAAGGATTGAGACAGTGACTTTGCAGAAGCCAAAAACCTTTCTTAATGAAAAAAGGAGAGTATTTCGAGCTCCTGATCTGAAAGGAATGCTACAAGCATTTAAAGAGCTGACAGAAGTCCAACGCTACTGGGCTCATGTGACACTGGTTCCAAGTCACCCTTCATATACTGTTATTTCTGAAGATGAGAGACAAGTGAGATATCAGTTTCCGATACAT---------------------------------CAACCA------------------------------------------------------------TCTGTGAAAGTCAACTATTTTTATGGCGTCCTGGGCTCCCCAAGTATCACATCAGGGAAACATTACTGGGAGGTAGACGTGTCCAATAAAAGGGCTTGGATCCTGGGGGTATGTGTTAGCTTGAAATACAATGCAAAATGGAATGTTCTAAGACCTGAAAATTATCAACCTAAAAATGGCTACTGGGTTATAGGGTTACAGAATACAAATAACTATAGTGCTTTCCAGGATGCAGTT---------------------------------------------------------------------------------------------------------------------------------------------------------------------AAATATAGTGATTTCCAGATTGGTTCCCGCTCTACTGCTTCTGTTCCTTTGATCGTGCCCCTCTTTATGACTATTTGTCCTAATCGTGTTGGAGTTTTCCTAGACTATGAGGCTTGCACTGTCTCATTCTTCAATGTCACAAACAATGGATTTCTCATCTATAAGTTTTCTAACTGTCATTTTTCTTATCCCGTATTTCCATATTTCAGTCCTGTGACGTGTGAATTACCCATGACTCTGTGTTCACCAAGCTCT
PithP-T5  ATGGCTTCCAGAATCCTGATGAACATAAAGGAGGAGGTGACCTGCCCCATCTGCCTGGAACTCCTGACAGAACCCCTGAGCCTAGACTGTGGCCACAGCTTCTGCCAAGCATGCATCACTGCAAACCACAAAAAGTCTATGCTACACCAA---GGAGAGAGAAGCTGCCCTTTGTGCCGGATCAGTTACCCATCTGAGAACCTGCGGCCTAATCGGCATTTGGCCAACATAGTGGAGAGGCTCAGGGAGGTCATGCTGAGCCCAGAGGAGGGGCAGAAGGTTGATCACTGTGCACGCCATGGAGAGAAACTTCTACTCTTCTGTCAGCAGGATGGAAATGTCATTTGCTGGCTTTGTGAGCGGTCTCAAGAACACCGTGGTCACCACACATTACTCGTGGAGGAGGTTGCACAGACATACCGAGAAAATCTCCAGGTAGCTCTGGAGACGATGAGGCAGAAGCAGCAGGATGCTGAAAAGTTAGAAGCTGACGTCAGAGAAGAGCAAGCTTCCTGGAAGATTCAAATACGAGATGACAAAACCAACATTATGGCAGAGTTTAAGCAACTGAGAGACATCCTGGACTGTGAGGAGAGCAATGAGCTGCAAATCCTAGAGAAGGAGGAGAAAAACATTCTGAAAAGACTTACACAGTCTGAAAATGACATGGTGCTGCAGACCCAGTCCATGGGAGTGCTCATCTCAGATCTGGAGCATCGCCTGCAGGGGTCAGTGATGGAGCTGTTACAGGGTGTGGATGAAGTCATAAAAAGGGTTAAGAACGTGACTTTGCAGAAGCCGAAAACTTTTCTTAATGAAAAAAGGAGAGTATTTCGAGCTCCTGATCTGAAAGGAATGCTACAAGTGTTCAAAGAGCTGACAGAAGTCCAACGCTACTGGGTTCATGTGACACTGGTTCCAAGTCACCTTTCATGTGCTGTCATTTCTGAAGATGAGAGACAAGTGAGATATCAGGAACGGATACAT---------------------------------CAATCA------------------------------------------------------------TTTGGGAAAGTCAAGTATTTTTATGGCGTCCTGGGCTCCCCAAGTATCAGATCAGGGAAACATTACTGGGAGGTAGACGTGTCCAATAAAAGTGCTTGGATCCTGGGAGTATGTGTTAGCTTGAAATGCACTGCAAATCGGAATGGTCCAAGAATTGAAAATTATCAACCTAAAAATGGCTACTGGGTTATAGGGTTATGGAATGCAGGTAACTATAGTGCTTTCCAGGATTCAGTT---------------------------------------------------------------------------------------------------------------------------------------------------------------------AAATATAGTGATTTCCAGGATGGTTCCCACTCTGCTACTTATGGTCCTTTGATCGTGCCCCTCTTTATGACTATTTGTCCTAATCGTGTTGGAGTTTTCCTAGACTATGAGGCTTGCACTGTCTCATTCTTCAATGTCACAAGCAATGGATTTCTCATCTATAAGTTTTCTAACTGTCGTTTTTCTGATTCTGTATTTCCATATTTCAGTCCTATGACATGTGAATTACCCATGACTCTGTGCTCACCAAGATCT
PlecD-T5  ATGGCTTCCAGAATCCTGGTGAATATAAAGGAGGAGGTGACCTGCCCCATCTGCCTGGAACTCCTGACAGAACCCCTGAGCCTAGACTGTGGCCACAGCTTCTGCCAAGCATGCATCACCGCAAACCACAAAGAGTCTACGCTACACCAA---GGAGAGAGAAGCTGCCCTTTGTGCAGGATCAGTTACCCGTCTGAGAACCTGCGGCCTAATCGGCATTTGGCCAACATAGTGGAGAGGCTCAGGGAGGTCGTGCTGAGCCCAGAGGAGGGGCAGAAGGTTGATCTCTGTGCACGCCATGGAGAGAAACTTCTACTCTTCTGTCAGCAGGATGGAAATGTCATTTGCTGGCTTTGTGAGCGGTCTCAAGAACACCGTGGTCACCACACATTCCTCGTGGAGGAGGTTGCACAGACATACCGAGAAAATCTCCAGGTAGTTCTGGAGATGATGAGGCAGAAGCATCAGGATGCTGAAAAGTTGGAAGCTGACGTCAGAGAAGAGCAAGCTTCCTGGAAGATTCAAATACAAAATGACAAAACCAACATCATGGCAGAGTTTAAGCAACTGAGAGACATCCTGGACTGTGAGGAGAGCAATGAGCTGCAAAACCTAGAGAAGGAGGAGAAAAACATTCTGAAAAGACTTGTACAGTCTGAGAATGACATGGTGCTGCAGACCCAGTCCATAAGCGTGCTCATCTCGGATCTGGAGCATCGCCTGCAGGGGTCAGTGATGGAGCTGTTACAGGGTGTGGATGGCGTCATAAAAAGGGTTAAGAATGTGACTTTGCAGAAGCCAAAAACTTTTCTTAATGAAAAAAGGAGAGTATTTCGAGTTCCTGATCTGAAAGGAATGCTACAAGTGTCTAAAGAGTTGACAGAAGTCCAACGCTACTGGGCTCATGTGACACTGGTTGCAAGTCACCCTTCACGTGCTGTCATTTCTGAAGACGAAAGACAAGTGAGATATCAGGAATGGATACAT---------------------------------CAATCA------------------------------------------------------------TCTGGGAGAGTCAAGTATTTTTATGGCGTCCTGGGCTCCCCAAGTATCACATCAGGGAAACATTACTGGGAGGTAGACGTGTCCAATAAAAGTGCTTGGATCCTGGGGGTATGTGTTAGCTTGAAATGCGCTGCAAATCGGAATGGTCCAGGAGTTGAAAACTATCAACCTAAAAATGGCTACTGGGTGATAGGGTTACGGAATGCAGATAACTATAGTGCTTTCCAGGATTCAGTT---------------------------------------------------------------------------------------------------------------------------------------------------------------------AAATATAATGATTTCCAGGATGGTTCCCGCTCTACTACTTATGCTCCTTTGATCGTGCCCCTCTTTATGACTATTTGTCCTAATCGTGTTGGAGTTTTCCTAGACTATGAGGCTTGCACTGTCTCATTCTTCAATGTCACAAGCAATGGATTTCTCATCTATAAGTTTTCTAACTGTCATTTTTCTTATCCTGTATTTCCATATTTCAGTCCTATGACATGTGAATTACCCATGACTCTGTGCTCACCAAGGTCT
PlecM-T5  ATGGCTTCCAGAATCCTGGTGAACATAAAGGAGGAGGTGACCTGCCCCATCTGCCTGGAACTCCTGACAGAACCCCTGAGCCTAGACTGTGGCCACAGCTTCTGCCAAGCATGCATCACCGCAAACCACAAAGAGTCTACGCTACACCAA---GGAGAGAGAAGCTGCCCTTTGTGCAGGATCAGTTACCCGTCTGAGAACCTGCGGCCTAATCGGCATTTGGCCAACATAGTGGAGAGGCTCAGGGAGGTCGTGCTGAGCCCAGAGGAGGGGCAGAAGGTTGATCTCTGTGCACGCCATGGAGAGAAACTTCTACTCTTCTGTCAGCAGGATGGAAATGTCATTTGCTGGCTTTGTGAGCGGTCTCAAGAACACCGTGGTCACCACACATTCCTCGTGGAGGAGGTTGCACAGACATACCGAGAAAATCTCCAGGTAGTTCTGGAGATGATGAGGCAGAAGCATCAGGATGCTGAAAAGTTGGAAGCTGACGTCAGAGAAGAGCAAGCTTCCTGGAAGATTCAAATACAAAATGACAAAACCAACATCATGGCAGAGTTTAAGCAACTGAGAGACATCCTGGACTGTGAGGAGAGCAATGAGCTGCAAAACCTAGAGAAGGAGGAGAAAAACATTCTGAAAAGACTTGTACAGTCTGAGAATGACATGGTGCTGCAGACCCAGTCCATAAGCGTGCTCATCTCGGATCTGGAGCATCGCCTGCAGGGGTCAGTGATGGAGCTGTTACAGGGTGTGGATGGCGTCATAAAAAGGGTTAAGAATGTGACTTTGCAGAAGCCAAAAACTTTTCTTAATGAAAAAAGGAGAGTATTTCGAGTTCCTGATCTGAAAGGAATGCTACAAGTGTCTAAAGAGTTGACAGAAGTCCAACGCTACTGGGCTCATGTGACACTGGTTGCAAGTCACCCTTCACGTGCTGTCATTTCTGAAGACGAAAGACAAGTGAGATATCAGGAATGGATACAT---------------------------------CAATCA------------------------------------------------------------TCTGGGAGAGTCAAGTATTTTTATGGCGTCCTGGGCTCCCCAAGTATCACATCAGGGAAACATTACTGGGAGGTAGACGTGTCCAATAAAAGTGCTTGGATCCTGGGGGTATGTGTTAGCTTGAAATGCGCTGCAAATCGGAATGGTCCAGGAGTTGAAAACTATCAACCTAAAAATGGCTACTGGGTGATAGGGTTACGGAATGCAGATAACTATAGTGCTTTCCAGGATTCAGTT---------------------------------------------------------------------------------------------------------------------------------------------------------------------AAATATAATGATTTCCAGGATGGTTCCCGCTCTACTACTTATGCTCCTTTGATCGTGCCCCTCTTTATGACTATTTGTCCTAATCGTGTTGGAGTTTTCCTAGACTATGAGGCTTGCACTGTCTCATTCTTCAATGTCACAAGCAATGGATTTCTCATCTATAAGTTTTCTAACTGTCATTTTTCTTATCCTGTATTTCCATATTTCAGTCCTATGACATGTGAATTACCCATGACTCTGTGCTCACCAAGGTCT
```
